# Re-evaluation of the phylogenetic diversity and global distribution of the genus *Candidatus* Accumulibacter

**DOI:** 10.1101/2021.12.20.473458

**Authors:** Francesca Petriglieri, Caitlin Singleton, Zivile Kondrotaite, Morten K. D. Dueholm, Elizabeth A. McDaniel, Katherine D. McMahon, Per H. Nielsen

## Abstract

*Candidatus* Accumulibacter was the first microorganism identified as a polyphosphate-accumulating organism (PAO), important for phosphorus removal from wastewater. This genus is diverse, and the current phylogeny and taxonomic framework appears complicated, with the majority of publicly available genomes classified as “*Candidatus* Accumulibacter phosphatis”, despite notable phylogenetic divergence. The *ppk1* marker gene allows for a finer scale differentiation into different “types” and “clades”, nevertheless taxonomic assignments remain confusing and inconsistent across studies. Therefore, a comprehensive re-evaluation is needed to establish a common understanding of this genus, both in terms of naming and basic conserved physiological traits. Here, we provide this re-assessment using a comparison of genome, *ppk1*, and 16S rRNA gene-based approaches from comprehensive datasets. We identified 15 novel species, along with the well-known *Ca*. A. phosphatis, *Ca*. A. deltensis and *Ca*. A. aalborgensis. To compare the species *in situ*, we designed new species-specific FISH probes and revealed their morphology and arrangement in activated sludge. Based on the MiDAS global survey, *Ca*. Accumulibacter species were widespread in WWTPs with phosphorus removal, indicating the process design as a major driver for their abundance. Genome mining for PAO related pathways and FISH-Raman microspectroscopy confirmed the potential for the PAO metabolism in all *Ca*. Accumulibacter species, with detection *in situ* of the typical PAO storage polymers. Genome annotation further revealed fine-scale differences in the nitrate/nitrite reduction pathways. This provides insights into the niche differentiation of these lineages, potentially explaining their coexistence in the same ecosystem while contributing to overall phosphorus and nitrogen removal.

**Importance:** *Candidatus* Accumulibacter is the most studied PAO organism, with a primary role in biological nutrient removal. However, the species-level taxonomy of this lineage is convoluted due to the use of different phylogenetic markers or genome sequencing. Here, we redefined the phylogeny of these organisms, proposing a comprehensive approach which could be used to address the classification of other diverse and uncultivated lineages. Using genome-resolved phylogeny, compared to 16S rRNA gene- and other phylogenetic markers phylogeny, we obtained a higher resolution taxonomy and established a common understanding of this genus. Furthermore, genome mining of gene and pathways of interest, validated *in situ* by application of a new set of FISH probes and Raman micromicrospectroscopy, provided additional high-resolution metabolic insights into these organisms.

## Supplementary material for "Re-evaluation of the phylogenetic diversity and global distribution of the genus *Candidatus* Accumulibacter": Data File S2

```
>GCA_000584955.2_BALNIADD_02612 Polyphosphate kinase
ATGAACATCGTTGCCACGACTACCGAGACCCCTCCCCTCCAGACCGCCAGCGGGTACCCGCCGGAATATTTTCAGAATCGCGAGATGAGCCTGCTCGCTTTCAATCGGCGAGTCCTCTGGCAAGCCAGAAATCCCCGTACCCCCCTGCTCGAACGGTTGCGCTTCCTGTGCATCGTGAGCAGCAATCTGGACGAGTTTTTCGAGATTCGCGAGGCTGGCATCAAGGAACAACTCAAGCTGAATTCGGTGGCGATCACCACCGACGGCAAGACCGCCCGTGAAGTCTATCGGCTGGTCAGCGACGAGGTTCATGCGATTGTCAAGGAACAGTACGCGCTGCTCAACGAAGAGATCCTGCCACAACTGGCCACTGAAGGCATCCGCTTCCTCAAACGCGGGGACTGGAACGACGCGCAGCGCGAATGGATCCGCGGCTTCTTCTTCCGCGAAGTCATGCCGGTGATCACGCCGATCGGCCTCGATCCTTCACACCCGTTCCCACGGGTGCTCAACAAGAGCCTCAATTTCGCCGTCGAACTCGAAGGCCGTGACGCCTTCGGCCGCAGTTCAGGCGCCGCCATCGTACAGGCGCCGCGGGTCCTGCCGCGCGTCATCCGGCTGCCACGCGAACTCGGTGACAGTGAGTACGCCTTCGTTTTTCTGTCTTCGATTCTGCACGAGTTTGTGCACGAGTTGTTCGCCGGAATGAAGGTCCTTGGCTGCTACCAGTTCCGTGTCACGCGCAACAGCAACCTCTTCGTCGACGAGGAAGAGATCACCANNNNNNNNNNCGTGCACGAGTTGTTCGCCGGAATGAAAGTACTCGGCTGCTACCAGTTTCGCGTCACGCGCAACAGCAACCTCTTCGTCGACGAGGAAGAGATCACCAATCTGCGCGCCAAGATCCAGGGCGAGCTGCCACAGCGCCATTTCGGCGACGCCGTCCGGCTCGAAGTGGCCAACAGTTGCTCCGAAGCGATGACCCAGTTCCTGCTCGGACAGTTCAGCCTCAGCGAGAGCGATCTCTATCGCGTCGCCGGTCCGGTCAATCTGGTTCGCCTGATGCAGGTACCCGACTGGGTACTGCGCAGCGATCTCAAGTTTCAGCCCTTCAATCCGGGAACCCCGAAGGCGCTGCAGAAGTGCCACAGTGTCTTCGACAGCATCCGCGGCGGCGACATCCTGCTCCACCATCCCTACCAAAGCTTCAATTCGGTGATCGAACTGCTCGAACAGTCTGCGAACGACCCCCTGGTGGTAGCGATCAAGATGACCGTCTACCGCACCGGCACCGACTCGGTATTGATGCAGTCGCTGCTGAGAGCGGCGCAGAACGGCAAGGAAGTCACGGTGGTCGTCGAACTGATGGCGCGCTTTGACGAGGAAGCCAACATCGGCTGGGCGACCAAGCTCGAGGAAGTGGGTGCGCATGTCGTCTACGGAGTGGTCGGTTACAAGACCCATGCCAAGATGCTGATGATCGTCCGTCGTGAGGAAGGAAAGGCCGGCAACAGCATCTTGCGTCGCTATGTGCATCTTGGTACCGGCAACTACCATCCCAAAACCGCCCGCCTGTACTCCGATTTCGGTCTCTTGACCTGCAACGAAGAGATCGGTATCGATACCAATGAAGTCTTCAAGCAACTCACCGGCCTCGGTCGTGCGCAGACCCTGACGCACCTTTGGCAAGCCCCGTTCACGCTGCAGCCGAACGTCGTCACCGCGATTCGTGCCGAAGCCGAAGCAGCACGCGCCGGCAAGCGTTCACGAATCATCGCCAAGATGAACTCGCTGCTCGAACCGGAAACCATCGCCACGCTCTACGAAGCCTCGCAAGCCGGTGTCAAGATCGACCTGATCGTGCGCGGTGTCTGCGGCTTGCGCGCCGGCGTCAAGGGTTTGTCGGAAAACATCAGCGTACGCTCGATCATCGGCCGCCAACTCGAACATCACCGGGTGTTCTATTTCTATGCCGGTGGCGAGGAAAAGGTCTATCTGTCGAGTGCCGACTGGATGGAGCGTAATTTCTTCCGGCGTATCGAACTGGCATTTCCGGTGCTCGACCGCAAACTGAAGCGTCGGGTCATCGCCGAAGGCCTGCAGATCTATCTCACCGACAACACCCTGGCCTGGGAACTCGGGCCCGATGGCACTTACCACCAGCGGCGCGGCTCACGGACCAGCCCGCATTCGTCGCAAGCCGAGTTGATCGAATTGCTGCAGGCCTGA
>GCA_000024165.1_DGOCCOHL_01070 Polyphosphate kinase
ATGACTACAGAAGCCCCGACCGCCGATACCCCTGTGCAGCAGTCCCCGATCACCTTCCCGCCGGAATACTTCCAGAATCGTGAGATGAGCCTGCTCGCGTTCAATCGGCGCGTTCTCTGGCAGGCCAAGAACCCGCGGACTCCGTTGCTCGAACGTCTGCGCTTCCTGTGCATCGTCAGTAGCAATCTCGACGAGTTCTTCGAGATTCGGGAGGCGGGGATCAAGGAACAGTTGAAGCTCGGATCGGTGGCGATCACTACCGACGGCAAGACGGCGCGCGAGGTCTATCGCCTGGTCAGCGACGAAACGCATGCGATCGTCAAGGAGCAGTACGCGCTGCTCAACGACGAAATCCTGCCCCTGCTCGCTGCCGAAGGCATCCGTTTCGTCAAGCGCGCAGAATGGAACGCCGCGCAGCGTGACTGGATCAGCGACTTCTTCTTCCGCGAAGTGATGCCGGTAATCACGCCGATCGGACTCGACCCTTCGCATCCCTTCCCGCGGGTACTCAACAAGAGCCTCAACTTCGCCGTCGAGCTCGAAGGTCGCGATGCCTTTGGCCGTAGTTCCGGGGCAGCCATCGTCCAGGCGCCCCGCGTCCTGCCGCGGGTCATCCGGCTGCCACGTGAGCTCGGGGACGCCGAGTACACCTTCGTCTTCCTGTCGTCGATCCTGCACGAGTTCGTCCACGAGCTCTTCTCGGGCATGAAGGTCCTCGGCTGCTACCAGTTCCGGGTGACGCGCAACAGCGACCTGTTCGTCGACGAGGAGGAAGTCAAGAACCTGCGCGCCAAGATCCAGGGCGAATTGCCACAACGTCATTTCGGCGATGCCGTCCGGCTCGAAGTCGCCAACAGCTGCTCGGAGGCGATGACGCAGTTCCTCCTCGGCCAGTTCAATCTCACCGAGAGCGATCTGTTTCGAGTGGCCGGTCCGGTCAATCTGGTGCGCCTGATGCAGGTGCCCGACTGGGTGGTGCGCAACGACCTGAAGTTCCTCCCCTTCACGCCGGGCATACCCAAGGCCTTGCAGAAATGCCACAGCGTTTTCGACAGCATCCGCGGCGGCGACATCCTGCTGCACCACCCCTACCAGAGCTTCAATCCGGTAATCGAGTTGCTCGAACAGGCGGCAACCGACCCGCAGGTGGTGGCGATCAAGATGACCGTCTACCGCACCGGCACCGATTCGGTCCTCATGCAGTCGCTGCTGCGCGCGGCGCAGAACGGCAAGGAAGTGACGGTGGTCGTCGAACTGATGGCCCGCTTCGACGAGGAAGCGAACATCGGCTGGGCGACCAAACTCGAGGAAGTCGGCGCGCACGTCGTCTATGGAGTCGTCGGCTACAAGACGCACGCCAAGATGCTGATGATCGTGCGGCGCGAAGAAGGCAAGGCAGGCAGCAGCCTCCTGCGCCGCTACGTGCATCTGGGCACCGGCAACTACCATCCGAAAACAGCTCGTCTGTACTCGGACTTCGGTCTGCTGACCTGCAACGAAGAGATCGGCGCCGATACCAACGAGGTCTTCAAGCAGCTCACCGGCCTGGGTCGTGCGCAGACGCTGACGCACTTGTGGCAGGCACCGTTCACGCTGCAGCCGAACGTCGTCGCCGGCATCCGCGCGGAAGCCGATGCGGCGCGCGCCGGCAAGCGTGCGCGCATCATCGCCAAGATGAATTCGCTGCTCGAACCGGAGACGATCGCGGCGCTTTATGAAGCGTCGCAGGCCGGCGTGAAGATCGACCTGATCGTGCGCGGCGTCTGTGGTCTGCGCGCCGGCGTCAAGGACCTGTCCGACAACATCAGTGTTCGCTCGATCATCGGCCGGCAGCTCGAGCATCACCGGGTCTTCTATTTCTACGCCGGTGGCGAGGAGAAGGTCTATCTGTCGAGCGCCGACTGGATGGAGCGTAACTTCTTCCGGCGCATCGAACTGGCCTTTCCGGTGCTCGACCGCAAGCTGAAGCGTCGGGTGATCGCCGAGGGGCTGCAGATCTATCTCGCCGACAACACCCTGGCCTGGGAACTCGGACCCGATGGGACCTACCACCAGCGGCGCGGCTCACGCACCAGCCGGCATGCGTCGCAGAGCGAGTTGATCGAACTGCTCCAGTCCTGA
>GCA_000584975.2_FLOKBKCF_00068 Polyphosphate kinase
ATGAATATCGTCGCCACGACCACTGAAACCCCTCCCATCCAGACCGCCAGCGGGTTCCCGCCGGAATATTTTCAGAATCGCGAGATGAGCCTGCTGGCTTTCAATCGGCGAGTCCTCTGGCAGGCCAGAAATCCCCGCACACCCCTGCTCGAACGTTTGCGCTTCCTGTGCATCGTGAGCAGCAATCTGGACGAGTTTTTCGAGATTCGCGAGGCTGGCATCAAGGAACAACTCAAGCTGAATTCGGTGGCGATCACCACCGACGGCAAGACCGCTCGTGAAGTCTATCGACTGGTCAGCGACGAGGTTCACGCGATCGTCAAGGAGCAGTACGCGCTGCTCAACGAAGAGATCCTGCCACAACTGGCCACTGAAGGCATCCGCTTCCTGAAACGCGGGGACTGGAACGACGCGCAGCGTGAATGGATCCGCGGCTTCTTCTTCCGCGAAGTCATGCCGGTGATCACGCCGATCGGCCTTGATCCCTCACACCCGTTCCCACGGGTACTCAACAAGAGTCTCAATTTCGCCGTCGAACTCGAAGGCCGTGACGCCTTCGGTCGCAGTTCAGGCGCTGCCATCGTACAAGCGCCACGGGTTCTGCCGCGCGTCATCCGGCTGCCACGCGAACTCGGCGACTGTGAGTACGCCTTCGTTTTTCTGTCGTCGATTCTGCACGAGTTTGTACACGAGTTGTTCGCCGGAATGAAGGTTCTCGGCTGCTACCAATTCCGCGTCACGCGCAACAGCAATCTCTTCGTCGACGAGGAAGAGATCACCAATCTGCGCGCCAAGATCCAGGGCGAGTTGCCACAGCGCCATTTCGGTGACGCTGTACGGCTCGAAGTGGCCAACAGTTGCTCGGAAGCGATGACCCAGTTTCTGCTCGGACAGTTCAACCTCAGCGAGAGCGATCTCTATCGCGTCGCCGGTCCGGTCAATCTGGTTCGCCTGATGCAGGTGCCCGACTGGGTGCTGCGCAGCGATCTCAAGTTTCAACCCTTCAATCCGGGAACCCCGAAGGCACTACAGAAGTGCCACAGTGTCTTCGACAGCATCCGTGGCGGCGACATCCTGCTGCACCATCCCTACCAGAGCTTCAATTCGGTGATCGAACTCCTTGAACAGTCCGCCAACGACCCCTTGGTGGTCGCGATCAAGATGACCGTTTACCGCACCGGCACCGACTCGGTATTGATGCAGTCGCTACTGCGAGCAGCGCAGAACGGCAAGGAAGTCACGGTGGTCGTCGAATTGATGGCGCGCTTTGATGAGGAGGCCAACATCGGATGGGCAACCAAGCTTGAGGAAGTAGGCGCGCATGTCGTCTACGGAGTGGTCGGTTACAAGACCCATGCCAAGATGCTGATGATCGTCCGTCGTGAGGAAGGAAAGGCCGGCAACAGCATCCTGCGTCGCTATGTGCATCTCGGTACCGGTAACTACCATCCCAAAACCGCTCGTTTGTACTCCGACTTCGGTCTCCTGACCTGCAACGAAGAGATCGGTATCGATACCAATGAAGTCTTCAAACAGCTCACCGGCCTCGGTCGCGCGCAGACCCTGACGCACCTTTGGCAAGCCCCGTTCACGCTGCAGCCGAACGTCGTCGCCGCGATTCGTGCCGAGGCCGAAGCGGCACGCGCCGGCAAGCGTTCACGAATCATCGCCAAGATGAACTCGCTGCTCGAACCGGAAACCATCGCCACGCTCTACGAAGCCTCTCAGGCAGGTGTCAAGATCGACCTGATCGTGCGCGGTGTCTGCGGCTTGCGCGCCGGCGTCAAGGATCTGTCGGAAAACATCAGCGTACGCTCGATCATCGGCCGTCAGCTCGAACATCACCGGGTGTTCTATTTCTACGCTGGTGGCGAGGAAAAGGTCTATCTGTCGAGCGCCGACTGGATGGAGCGTAATTTCTTCCGACGTATCGAACTGGCGTTTCCGGTGCTCGACCGCAAACTGAAGCGTCGGGTCATCTCCGAAGGCCTGCAGATCTATCTCACCGATAACACCCTGGCCTGGGAACTCGGACCCGATGGCACTTACCACCAGCGGCGTGGCTCACGGACCAGCCCGCATTCGTCGCAAGCCGAGTTGATCGAATTGCTACAGGCCTGA
>GCA_000585015.1_JPAJMACA_00169 Polyphosphate kinase
ATGAACATAGTTGCCACGACCAGCGAGACACCTCCCCTTCAGGCACCCACCGGCTTTCCGCCGGAGTACTTCCAGAATCGCGAGATGAGTTTGCTGGCGTTCAACCGGCGGGTCCTGTGGCAGGCCAAGAACCCACGAACACCCTTGCTCGAGCGACTGCGCTTCCTGTGTATCGTCAGCAGCAATCTCGACGAATTCTTCGAGATTCGCGAGGCTGGCATCAAGGAACAGCTGAAGCTGAACTCGGTGGCGATCACCACCGATGGCAAGACGGCACGCGAGGTCTACCAGCTGGTGTGCGAGGAGGTTCATGCCATCGTCAGGGAGCAGTATGCACTGCTCAACGAAGAAGTCCTGCCACAGCTTGCTGCCGAAGGCATTCGCTTCCTCAAGCGGGCAGACTGGAATGTCGAACAGCGTGAATGGATCAGGGAGTTCTTTTTCCGCGAGGTGATGCCGGTCATCACGCCGATCGGCCTCGACCCGTCGCACCCCTTCCCGCGCGTGCTCAACAAGAGTCTCAACTTCGCCGTCGAACTCGAGGGGCGCGACGCCTTCGGGCGCAGCTCGGGCGCAGCGATCGTGCAGGCGCCGCGCGTCCTGCCGCGCGTCATCCGTTTGCCGCGCGAACTGGGCAGCAGCGAGTACTCCTTCGTCTTCCTGTCGTCGATCCTGCACGAGTTCGTGCACGAGTTGTTCGCCGGCATGAAAGTGCTGGGTTGTTACCAGTTTCGCGTCACGCGCAACAGCGACCTGTTCGTCGACGAGGAAGAAGTCAAGAACCTGCGCGCCAAGATCCAGGGCGAATTGCCGCAGCGCCATTTCGGCGACGCCGTCCGCCTGGAAGTCGCGAACAGCTGCTCGGAAGCGATGACGCAGTTCCTCCTCGGCCAGTTCAATCTGACCGAAACCGACCTCTATCGCGTCGCCGGCCCGGTCAACCTGGTCCGCCTGATGCAGGTTCCGGACTGGGTGGTGCGCCAGGATCTCAAGTTCCAACCCTTCACACCGGGCGTACCGAAGGCACTGCAGAAGTGCCAGAGCGTCTTCGACGGCATCCGTGGCGGTGACATCCTGCTGCATCACCCCTACCAGAGCTTCAACCCGGTGATCGAAATGCTCGAGCAGTCGGCGGTCGACCCGCAGGTCGTGGCGATCAAGATGACGGTCTACCGCACGGGTACCGACTCGGTGCTGATGCAGTCGCTGTTGCGCGCTGCGCAGAACGGCAAGGAGGTCACCGTCGTCGTCGAGCTGATGGCGCGTTTCGACGAGGAGGCGAACATCGGTTGGGCAACCAAGCTCGAGGAAGTCGGCGCGCACGTCGTCTATGGTGTCTTCGGCTACAAGGTCCATGCCAAGATGCTGATGGTCGTCCGCCGTGAGGAGAGCAATGGCGGCGGCAGCGTTCTCCGCCGTTACGTCCATCTCGGAACCGGCAACTACCATCCGAAGACCGCCCGCCTGTATTCCGACTTCGGCCTGCTCACCTGCAACGAGGAGATCTGCGCCGACACCAACGAGGTCTTCAAGCAGCTCACTGGCCTCGGCCGCGCACAGACGCTGACCCACCTGTGGCAGGCACCGTTCACGCTGCAGCCCAACGTCGTCGCGGCAATACGGGCCGAGGCGGAAGCGGCGCGTGCCGGCAAGCGTTCGCGAATCATCGCCAAGATGAACTCGCTGCTCGAACCGGAAACCATCGCCACCCTCTACGAGGCCTCGCAGGCCGGCGTCAAGGTCGACCTCATCGTGCGCGGTGTCTGTGGCTTGCGGGCGGGTGTCAAGGGCCTGTCCGACAACATCAATGTGCGCTCGATCATTGGCCGCCAGCTCGAGCACCATCGCGTCTTCTATTTTTACGCCGGCGGCGAGGAGAAGGTCTATCTGTCGAGCGCCGACTGGATGGAACGGAACTTCTTCCGGCGGATCGAGCTGGCTTTCCCGGTCCTCGATCGCAAGCTGAAGCGGCGGGTGATGAGCGAAGGCCTGCAGATCTACCTCAGCGACAACGCCCTTGCCTGGGAACTCGGGCCTGACGGCACCTACCACCAGAAGCGTGGTTCGCGCACCAGCCCGCATTCCTCGCAGGCCGAGCTGATCGAACTCCTCAAGGGGTAG
>GCA_005524045.1_CHBPCNLK_00370 Polyphosphate kinase
ATGAACATAGTTGCCACGACCAGCGAAACTCCTCCCCTTCAGGCACCCACCGGCTTCCCCCCGGAGTACTTCCAGAATCGCGAGATGAGCTTGCTGGCGTTCAATCGGCGGGTCCTGTGGCAGGCGAAGAACCCGCGCACACCCTTGCTAGAGCGGCTGCGGTTTCTCTGCATCGTCAGCAGCAACCTTGACGAGTTCTTCGAGATCCGTGAGGCGGGCATCAAGGAACAACTCAAGCTGAACTCGGTGGCGATCACCACCGACGGCAAGACGGCGCGCGAAGTCTACCAGCTGGTGAGCGACGAGGTTCATGCCATCGTCAAGGAGCAGTATGGCCTGTTGAACGACGAAATCTTGCCGCAACTTGCCGCCGAAGGCATCCGCTTCCTCAAGCGCGCAGACTGGAACGCCGAACAGCGTGAATGGATCAGGGACTTCTTCTTCCGCGAGGTAATGCCGGTCATCACGCCGATCGGTCTCGACCCATCGCACCCCTTTCCGCGCGTGCTCAACAAGAGTCTGAATTTCGCCGTCGAGCTCGAAGGGCGCGATGCCTTCGGGCGCAGCTCCGGCGCGGCGATCGTGCAGGCGCCGCGCGTCCTGCCACGAGTCATCCGCCTGCCGCGCGAACTCGGCGAAAGCGAGTATTCGTTCGTCTTCCTGTCGTCGATCCTGCACGAGTTCGTGCATGAACTGTTCGCCGGCATGAAGGTGCTTGGCTGTTACCAGTTCCGTGTCACGCGCAACAGCGATCTCTTCGTCGACGAGGAAGAGGTCAAGAACCTGCGCGCCAAGATCCAGGGTGAACTGCCACAGCGTCATTTCGGCGACGCCGTTCGCCTGGAAGTAGCGAACAGTTGCTCGGAGGCGATGACCCAGTTCCTGCTCGGCCAGTTCAATCTGACCGAGACCGACCTCTATCGCGTCGCCGGTCCGGTCAACCTGGTTCGCCTGATGCAGGTTCCGGACTGGGTGCTGCGCCACGATCTCAAGTTCCAGCCCTTCACCCCGGGCCTGCCGAAGGCCCTGCAGAAGAGCCAGAGCGTCTTCGACGGCATCCGCAGCGGTGACATCTTGCTGCACCACCCCTACCAGAGCTTCAATCCGGTGATCGAACTGCTCGAACAGTCGGCGGTCGACCCGCAGGTGGTGGCGATCAAAATGACGGTATACCGCACGGGTACCGATTCGGTCCTGATGCAGTCATTGCTGCGGGCAGCGCAGAACGGCAAGGAGGTCACCGTCGTCGTTGAACTGATGGCGCGTTTCGACGAGGAGGCGAACATCGGCTGGGCGACCAAGCTCGAAGAAGTCGGCGCCCATGTCGTCTATGGCGTCTTCGGTTACAAGGTCCATGCCAAGATGCTGATGGTCGTCCGTCGTGAGGAAAGCAACGGCGGCGGCAGCATCCTGCGCCGCTATGTGCACCTCGGAACGGGCAATTACCATCCGAAGACCGCCCGCTTGTACTCCGACTTCGGCCTGCTCACCTGCAACGAGGAAATCGGCTCCGACACCAACGAGGTCTTCAAGCAGCTCACCGGCCTCGGCCGCGCACAGACGCTGACACACCTGTGGCAGGCGCCCTTCACCTTGCAACCCAACGTCATCGCGGGAATCCGTGCCGAGGCGGAAGCGGCGCGTGCCGGCAAGCGTTCACGGATCATCGCCAAGATGAACTCGCTGCTCGAACCGGAAACGATCGCCACCCTCTATGAGGCGTCGCAGGCGGGCGTCAAGATCGACCTGATCGTCCGCGGTGTCTGCGGGCTGCGGGCGGGAGTAAAGGGTCTGTCGGAGAACATCAGCGTCCGCTCGATCATTGGTCGCCAGCTCGAACATCATCGCGTCTTCTACTTTTACGCCGGCGGCGAGGAGAAGGTCTATCTGTCGAGCGCGGACTGGATGGAACGCAACTTCTTTCGGCGCATCGAACTGGCGTTTCCCGTCCTCGATCGCAAGCTGAAACGGCGGGTGATGAGCGAAGGACTGCAGATCTATCTCGGCGACAACACTCTGGCCTGGGAACTCGGGCCGGATGGCAGCTACCACCAGAAGCGCAGCTCACGCACCAGCCCGCATGCGTCGCAGGCCGAACTGATCGAACTGCTCAAGGCCTAG
>GCA_000987395.1_IJAMOEGB_03109 Polyphosphate kinase
ATGAACATCGTCGCCACGACCACCGAGACTCCTCCCATCCAGACCGCCAGCGGGTTCCCGCCGGAATATTTTCAGAATCGCGAGATGAGCCTGCTCGCTTTCAATCGGCGAGTCCTCTGGCAGGCCAGAAATCCCCGCACACCCCTGCTCGAACGTTTGCGCTTCCTGTGCATCGTGAGCAGCAATCTGGACGAATTTTTCGAGATTCGCGAGGCTGGCATCAAGGAACAACTCAAGCTGAATTCGGTGGCGATCACCACCGACGGCAAGACCGCTCGTGAAGTCTATCGGCTGGTCAGCGACGAGGTTCACGCGATCGTCAAGGAGCAGTACGCGCTGCTCAACGAAGAGATCCTGCCACAACTGGCCACTGAAGGCATCCGCTTCCTGAAACGCGGGGACTGGAACGACGCTCAGCGCGAATGGATCCGCAGCTTCTTCTTCCGCGAGGCCATGCCGGTGATCACGCCGATCGGCCTCGATCCCTCACACCCGTTCCCACGGGTACTCAACAAGAGCCTCAATTTCGCCGTCGAACTCGAAGGCCGTGACGCCTTCGGTCGCAGCTCAGGCGCCGCCATCGTACAGGCGCCGCGGGTTCTGCCGCGCGTCATCAGGCTGCCACGCGAACTCGGTGACAGTGAGTACGCCTTCGTTTTTCTGTCGTCGATCCTGCACGAGTTCGTACACGAGTTGTTCGCCGGAATGAAGGTTCTCGGCTGCTACCAGTTCCGCGTCACGCGCAACAGCAACCTCTTCGTCGACGAGGAAGAGATCACCAATCTGCGCGCCAAGATCCAAGGCGAGTTGCCGCAGCGCCATTTCGGCGACGCTGTCCGCCTCGAAGTGGCCAACAGTTGCTCGGAAGCGATGACCCAGTTCCTGCTCGGACAGTTCAACCTCAGCGAGAGCGATCTCTATCGCGTCGCTGGTCCGGTCAATCTGGTTCGCCTGATGCAGGTGCCCGACTGGGTGTTGCGCAGCGATCTCAAGTTTAAGCCCTTCAATCCGGGAACCCCGAAGGCGCTGCAGAAGTGCCACAGTATCTTCGACAGCATTCGCGGCGGCGACATCCTGCTGCACCATCCCTACCAGAGCTTCAATTCGGTGATCGAACTACTTGAACAGTCCGCCAACGACCCCCTGGTGGTAGCGATCAAGATGACCGTCTACCGCACCGGTACCGACTCGGTATTGATGCAGTCGCTGCTACGAGCGGCGCAGAACGGCAAGGAAGTCACGGTGATCGTCGAACTGATGGCGCGCTTTGACGAGGAAGCCAACATCGGCTGGGCGACCAAGCTTGAGGAAGTGGGCGCGCATGTCGTTTACGGTGTCGTTGGCTACAAGATCCATGCCAAGATGTTGATGATCGTCCGTCGTGAGGAAGGAAAGGCTGGCAATAGCATCCTGCGTCGCTATGTTCATCTCGGTACCGGCAACTACCATCCCAAAACCGCCCGTTTGTACTCCGACTTCGGTCTCCTGACCTGCAACGAAGAGATCGGTATCGATACCAATGAAGTCTTCAAGCAGCTCACCGGCCTCGGTCGCGCGCAGACCCTGACGCACCTTTGGCAAGCCCCGTTCACGCTGCAGCCGAACGTCGTCACCGCGATTCGTGCCGAGGCCGAAGCGGCACGCGCCGGCAAGCGTTCACGAATCATCGCCAAGATGAACTCGCTGCTCGAACCGGAAACCATCGCCACGCTCTACGAAGCCTCGCAGGCAGGTGTCAAGATCGACCTGATCGTGCGCGGTGTCTGCGGCTTGCGCGCCGGCGTCAAGGATCTGTCGGAAAACATCAGCGTACGCTCGATCATCGGCCGTCAGCTCGAACATCACCGGGTGTTCTATTTCTACGCCGGTGGCGAGGAAAAGGTCTATCTGTCGAGCGCCGACTGGATGGAGCGTAATTTCTTCCGACGTATCGAACTGGCGTTTCCGGTGCTCGACCGCAAACTGAAGCGTCGGGTCATCTCCGAAGGCCTGCAGATCTATCTCACCGATAACACCCTGGCCTGGGAACTCGGACCCGATGGCACTTACCACCAGCGGCGTGGCTCACGGACCAGCCCGCATTCGTCGCAAGCCGAGTTGATCGAATTGCTACAGGCCTGA
>GCA_005889575.1_AEPCJOJA_01401 Polyphosphate kinase
ATGAATATCGTCGCCACGACCACTGAAACCCCTCCCATCCAGACCGCCAGCGGGTTCCCGCCGGAATATTTTCAGAATCGCGAGATGAGCCTGCTGGCTTTCAATCGGCGAGTCCTCTGGCAGGCCAGAAATCCCCGCACACCCCTGCTCGAACGTTTGCGCTTCCTGTGCATCGTGAGCAGCAATCTGGACGAGTTTTTCGAGATTCGCGAGGCTGGCATCAAGGAACAACTCAAGCTGAATTCGGTGGCGATCACCACCGACGGCAAGACCGCTCGTGAAGTCTATCGGCTGGTCAGCGACGAGGTTCACGCGATCGTCAAGGAGCAGTACGCGCTGCTCAACGAAGAGATCCTGCCACAACTGGCCACTGAAGGCATCCGCTTCCTGAAACGCGGGGACTGGAACGACGCTCAGCGCGAATGGATCCGCAGCTTCTTCTTCCGCGAGGCCATGCCGGTGATCACGCCGATCGGCCTCGATCCCTCACACCCGTTCCCACGGGTACTCAACAAGAGCCTCAATTTCGCCGTCGAACTCGAAGGCCGTGACGCCTTCGGTCGCAGCTCAGGCGCCGCCATCGTACAGGCGCCGCGGGTTCTGCCGCGCGTCATCAGGCTGCCACGCGAACTCGGTGACAGTGAGTACGCCTTCGTTTTTCTGTCGTCGATCCTGCACGAGTTCGTACACGAGTTGTTCGCCGGAATGAAGGTTCTCGGCTGCTACCAGTTCCGCGTCACGCGCAACAGCAACCTCTTCGTCGACGAGGAAGAGATCACCAATCTGCGCGCCAAGATCCAAGGCGAGTTGCCGCAGCGCCATTTCGGCGACGCTGTCCGCCTCGAAGTGGCCAACAGTTGCTCGGAAGCGATGACCCAGTTCCTGCTCGGACAGTTCAACCTCAGCGAGAGCGATCTCTATCGCGTCGCTGGTCCGGTCAATCTGGTTCGCCTGATGCAGGTGCCCGACTGGGTGTTGCGCAGCGATCTCAAGTTTAAGCCCTTCAATCCGGGAACCCCGAAGGCGCTGCAGAAGTGCCACAGTATCTTCGACAGCATTCGCGGCGGCGACATCCTGCTGCACCATCCCTACCAGAGCTTCAATTCGGTGATCGAACTACTTGAACAGTCCGCCAACGACCCCCTGGTGGTAGCGATCAAGATGACCGTCTACCGCACCGGTACCGACTCGGTATTGATGCAGTCGCTGCTACGAGCGGCGCAGAACGGCAAGGAAGTCACGGTGATCGTCGAACTGATGGCGCGCTTTGACGAGGAAGCCAACATCGGCTGGGCGACCAAGCTTGAGGAAGTGGGCGCGCATGTCGTTTACGGTGTCGTTGGCTACAAGATCCATGCCAAGATGTTGATGATCGTCCGTCGTGAGGAAGGAAAGGCTGGCAATAGCATCCTGCGTCGCTATGTTCATCTCGGTACCGGCAACTACCATCCCAAAACCGCCCGTTTGTACTCCGACTTCGGTCTCCTGACCTGCAACGAAGAGATCGGTATCGATACCAATGAAGTCTTCAAGCAGCTCACCGGCCTCGGTCGCGCGCAGACCCTGACGCACCTTTGGCAAGCCCCGTTCACGCTGCAGCCGAACGTCGTCACCGCGATTCGTGCCGAGGCCGAAGCGGCACGCGCCGGCAAGCGTTCACGAATCATCGCCAAGATGAACTCGCTGCTCGAACCGGAAACCATCGCCACGCTCTACGAAGCCTCGCAGGCAGGTGTCAAGATCGACCTGATCGTGCGCGGTGTCTGCGGCTTGCGCGCCGGCGTCAAGGATCTGTCGGAAAACATCAGCGTACGCTCGATCATCGGCCGTCAGCTCGAACATCACCGGGTGTTCTATTTCTACGCCGGTGGCGAGGAAAAGGTCTATCTGTCGAGCGCCGACTGGATGGAGCGTAATTTCTTCCGACGTATCGAACTGGCGTTTCCGGTGCTCGACCGCAAACTGAAGCGTCGGGTCATCTCCGAAGGCCTGCAGATCTATCTCACCGATAACACCCTGGCCTGGGAACTCGGACCCGATGGCACTTACCACCAGCGGCGTGGCTCACGGACCAGCCCGCATTCGTCGCAAGCCGAGTTGATCGAATTGCTACAGGCCTGA
>GCA_002425405.1_NLEBCEFB_01950 Polyphosphate kinase
ATGAACATCGTTGCCACGACTACCGAGACCCCTCCCCTCCAGACCGCCAGCGGGTACCCGCCGGAATATTTTCAGAATCGCGAGATGAGCCTGCTCGCTTTCAATCGGCGAGTCCTCTGGCAAGCCAGAAATCCCCGTACCCCCCTGCTCGAACGGTTGCGCTTCCTGTGCATCGTGAGCAGCAATCTGGACGAGTTTTTCGAGATTCGCGAGGCTGGCATCAAGGAACAACTCAAGCTGAATTCGGTGGCGATCACCACCGACGGCAAGACCGCCCGTGAAGTCTATCGGCTGGTCAGCGACGAGGTTCATGCGATTGTCAAGGAACAGTACGCGCTGCTCAACGAAGAGATCCTGCCACAACTGGCCACTGAAGGCATCCGCTTCCTCAAACGCGGGGACTGGAACGACGCGCAGCGCGAATGGATCCGCGGCTTCTTCTTCCGCGAAGTCATGCCGGTGATCACGCCGATCGGCCTCGATCCTTCACACCCGTTCCCACGGGTGCTCAACAAGAGCCTCAATTTCGCCGTCGAACTCGAAGGCCGTGACGCCTTCGGCCGCAGTTCAGGCGCCGCCATCGTACAGGCGCCGCGGGTCCTGCCGCGCGTCATCCGGCTGCCACGCGAACTCGGTGACAGTGAGTACGCCTTCGTTTTTCTGTCTTCGATTCTGCACGAGTTTGTGCACGAGTTGTTCGCCGGAATGAAGGTCCTTGGCTGCTACCAGTTCCGTGTCACGCGCAACAGCAACCTCTTCGTCGACGAGGAAGAGATCACCAATCTGCGCGCCAAGATCCAGGGCGAGCTGCCACAGCGCCATTTCGGCGACGCCGTCCGGCTCGAAGTGGCCAACAGTTGCTCCGAAGCGATGACCCAGTTCCTGCTCGGACAGTTCAGCCTCAGCGAGAGCGATCTCTATCGCGTCGCCGGTCCGGTCAATCTGGTTCGCCTGATGCAGGTACCCGACTGGGTACTGCGCAGCGATCTCAAGTTTCAGCCCTTCAATCCGGGAACCCCGAAGGCGCTGCAGAAGTGCCACAGTGTCTTCGACAGCATCCGCGGCGGCGACATCCTGCTCCACCATCCCTACCAAAGCTTCAATTCGGTGATCGAACTGCTCGAACAGTCTGCGAACGACCCCCTGGTGGTAGCGATCAAGATGACCGTCTACCGCACCGGCACCGACTCGGTATTGATGCAGTCGCTGCTGAGAGCGGCGCAGAACGGCAAGGAAGTCACGGTGGTCGTCGAACTGATGGCGCGCTTTGACGAGGAAGCCAACATCGGCTGGGCGACCAAGCTCGAGGAAGTGGGTGCGCATGTCGTCTACGGAGTGGTCGGTTACAAGACCCATGCCAAGATGCTGATGATCGTCCGTCGTGAGGAAGGAAAGGCCGGCAACAGCATCTTGCGTCGCTATGTGCATCTTGGTACCGGCAACTACCATCCCAAAACCGCCCGCCTGTACTCCGATTTCGGTCTCTTGACCTGCAACGAAGAGATCGGTATCGATACCAATGAAGTCTTCAAGCAACTCACCGGCCTCGGTCGTGCGCAGACCCTGACGCACCTTTGGCAAGCCCCGTTCACGCTGCAGCCGAACGTCGTCACCGCGATTCGTGCCGAAGCCGAAGCAGCACGCGCCGGCAAGCGTTCACGAATCATCGCCAAGATGAACTCGCTGCTCGAACCGGAAACCATCGCCACGCTCTACGAAGCCTCGCAAGCCGGTGTCAAGATCGACCTGATCGTGCGCGGTGTCTGCGGCTTGCGCGCCGGCGTCAAGGGTTTGTCGGAAAACATCAGCGTACGCTCGATCATCGGCCGCCAACTCGAACATCACCGGGTGTTCTATTTCTATGCCGGTGGCGAGGAAAAGGTCTATCTGTCGAGTGCCGACTGGATGGAGCGTAATTTCTTCCGGCGTATCGAACTGGCATTTCCGGTGCTCGACCGCAAACTGAAGCGTCGGGTCATCGCCGAAGGCCTGCAGATCTATCTCACCGACAACACCCTGGCCTGGGAACTCGGGCCCGATGGCACTTACCACCAGCGGCGCGGCTCACGGACCAGCCCGCATTCGTCGCAAGCCGAGTTGATCGAATTGCTGCAGGCCTGA
>GCA_002345025.1_KFEAILBB_02335 Polyphosphate kinase
ATGACCATAGTTGCCACGACCAGCGAAACCCCTCCCCTTCAGGCACCGCCGGGCTACCCTCCGGAGTACTTCCAGAATCGCGAGATGAGCTTGCTGGCGTTCAACCGGCGCGTCCTGTGGCAGGCCAAGAACCCGCGCACACCGCTGCTCGAGCGACTGCGCTTCCTGTGCATCGTCAGCAGCAATCTCGACGAGTTTTTCGAGATCCGCGAGGCCGGAATCAAGGAACAGCTGAAGCTGAACTCGGTGGCGATCACCACCGACGGCAAAACGGCACGCGAGGTCTACCAGTTGGTGGGTGAAGAGGTGCATGCGATCGTCCGGGAGCAGTATGCACTGCTGAACGAGGAAGTCCTGCCACAACTGGCTACCGAAGGCATTCGCTTCCTCAAGCGGGCTGACTGGAACCCCGAACAGCGCGACTGGATCAGGGATTTCTTTTTCCGCGAAGTGATGCCGGTGATCACGCCGATCGGCCTCGACCCGTCACACCCCTTCCCGCGCGTACTCAACAAGAGTCTCAATTTTGCCGTCGAGCTCGAAGGGCGTGATGCCTTCGGGCGCAGCTCCGGAGCGGCGATCGTGCAGGCGCCACGCGTCCTGCCACGGGTCATCCGCCTGCCGCGCGAACTCGGCAACAGCGAGTACTCCTTCGTCTTCCTGTCGTCGATCCTGCACGAGTTCGTGCATGAACTGTTCGCCGGCATGAAGGTACTCGGTTGCTACCAGTTCCGCGTCACGCGCAACAGCGACCTCTTCGTCGACGAGGAAGAAGTCAAGAATCTGCGCGCCAAGATCCAGGGCGAACTGCCGCAGCGCCATTTCGGCGACGCCGTCCGTCTCGAAGTGGCGAACAGCTGCTCTGAAGCGATGACCCAGTTCCTGCTCGCCCAGTTCAATCTGACCGAAACGGACCTGTATCGCGTCGCCGGTCCGGTGAACCTGGTTCGCCTGATGCAGGTTCCGGACTGGGTTCTGCGCCAGGATCTCAAGTTCCAGCCCTTCACCCCCGGCCTGCCGAAGGCTCTGCAAAAGAGCCAGAGCGTCTTCGACGGCATCCGCGGCGGTGACATCCTGCTGCATCACCCCTACCAGAGCTTCAACCCGGTGATCGAACTGCTCGAGCAGTCGGCGGTGGACCCACAGGTGGTGGCGATCAAGATGACGGTCTACCGCACGGGTACCGATTCGGTCCTGATGCAGTCGTTGTTGCGCGCAGCGCAGAACGGCAAGGAGGTCACCGTGGTCGTCGAACTGATGGCGCGCTTCGACGAGGAGGCAAACATCGGCTGGGCAACCAAGCTCGAGGAGGTTGGCGCCCACGTCGTCTACGGCGTCTTCGGTTACAAGGTCCATGCCAAGATGCTGATGGTCGTCCGCCGTGAGGAAAGCAATGGCGGCGGCAGCATCCTGCGTCGCTACGTGCATCTCGGAACCGGCAACTACCATCCGAAGACCGCCCGCCTGTACTCCGACTTCGGCCTGCTCACGTGCAACGAGGAGATCGGCGCCGACACCAACGAGGTCTTCAAGCAGCTCACCGGCCTCGGTCGCGCACAGACGCTGGTACACCTGTGGCAGGCACCGTTCACGCTGCAGCCCAATGTCGTCGCCGGGATTCGCGCCGAGGCGGAAGCAGCGCGCGCCGGCAAGCGTTCGCGGATCATCGCCAAGATGAATTCACTGCTTGAGCCGGAAACCATCGCCACCCTCTATGAGGCCTCGCAGGCCGGCGTCAAGATTGACCTCATCGTTCGCGGCGTCTGTGGACTGCGTGCGGGAGTCAAGGGGCTGTCGGAGAACATCAATGTCCGCTCGATCATCGGCCGCCAGCTCGAACATCATCGCGTCTTCTACTTTTACGCTGGCGGTGAAGAAAAGGTCTACCTGTCGAGCGCCGACTGGATGGAACGGAACTTCTTCCGGCGCATCGAACTGGCGTTTCCGGTACTCGACCGCAAGCTGAAACGGCGGGTGATGAGCGAAGGGCTGCAGATCTACCTCAGTGACAACAGCCTTGCCTGGGAACTCGGGCCTGACGGAACCTACCACCAGAAGCGCGGCTCACGCACCAGCCCGCATTCCTCGCAGAGCGAACTGATCGAACTGCTCAAGGCCTAG
>GCA_009467855.1_FFHDGLOA_00684 Polyphosphate kinase
ATGAACACCGCCGCCACACCCACCGAAGCCCCTCTCAACAAGGCCACTGACGGTTTTCCGTCGGACTACTTCCAGAATCGCGAGATGGGGCTGCTTGCTTTCAATCGGCGCGTGCTGTGGCAAGCCAAGAACTCCAAGACCCCATTGCTCGAACGCTTGCGCTTCCTGTGCATCGTGAGCAGCAATCTCGACGAGTTCTTCGAAATCCGGGTGGCCGGAGTCAAGGAGCAACTCAAGCTCGGCTCGGTCGCTCTCACCACCGACGGCAAGACCGCACACGAAGTCTACCGCCTGGTCTGCGACGAAACGCACGCCCTGGTCAAGGAACAGTATGCGCTACTGAATGAGGAGATCCTGCCGCTGCTCGCCAGCGAAGGCATACGTTTCCTCAAACGCGGCGACTGGAGCCCGGCGCAGCGCGAATGGATCAGCGCCTTCTTTTTCCGCGAAGTGATGCCGGTGATCACCCCCATCGGCCTCGATCCCTCGCACCCCTTCCCGCGCGTGCTCAACAAGAGTCTCAACTTCGCCGTCGAACTCGAAGGCCGCGATGCTTTTGGGCGCAGCTCCGATGCAGCCATCGTGCAAGCGCCCCGTGTCCTGCCACGTGTCATCCAGCTGCCCCGCGAACTCGGTGACAGCGAGTATTGCTTCGTCTTTCTGTCGTCGATCCTGCACGAATTCGTGCACGAGCTGTTCGCGGGCATGAAAGTCCTCGGCTGCTACCAGTTCCGCGTCACGCGCAACAGCAACCTGTTCGTCGACGAAGAAGCGGTCAAGAACCTGCGCACCAAGATCCAAGGCGAATTGCCACAGCGACACTTTGGTGACGCCGTCCGCCTCGAAGTCGCCAACAACTGCTCGGAAGCGATGACCGAGTTCCTGCTCGGCCACTTCAACCTCACCGAGCGCGACCTCTATCGCGTCGCCGGCCCGGTCAATCTGGTGCGCCTGATGCAGGTCCCCGACTGGGTGATGCGCGACAATCTCAAATTCAAGCCTTTCAAGCCGGGCACGCCGAAAGCGCTACAGAAGAGCAGCAACCTCTTCGAGGCCATCCGTGGCGGCGACATCCTGCTGCACCATCCCTACCAGAGCTTCAATCCGATCATTGAACTGCTCGAGCAGTCGGCAACCGACCCGCAGGTGGTGGCCATCAAGATGACCGTTTACCGTACCGGCACGGACTCGGTGCTGATGCAATCACTGCTGCGCGCGGCGCAGAACGGCAAGGAAGTCACGGTGGTCGTCGAACTGATGGCGCGCTTCGACGAGGAAGCGAACATCGGCTGGGCGACCAAGCTCGAGGAGGTCGGCGCGCACGTCATCTACGGCGTCGTCGGCTACAAAGTGCACGCCAAGATGCTGATGATCGTCCGCCGCGAGGAAGGCAAGGCGGGCGGCAGCGTCCTGCGGCGCTACGTGCACCTGGGTACCGGCAACTATCACCCGAAGACCGCCCGTCTGTACTCCGACTTCGGTCTGCTCACCTGCAACGAAGAGATCGGCGCCGATACCAACGAGGTCTTCAAGCAGCTTACCGGCCTCGGGCGTGCGCAGACCCTGAAGCACCTCTGGCAAGCGCCCTTCTCCCTGCAGCCGAACGTCGTCGCCGGGATCCGGGCCGAGGCCGAAGCCGCGCGTGCCGGCAAGCGGTCACGAATCATCGCCAAGATGAATTCGCTGCTCGAACCGGAGACCATCGCGGCGCTCTACGAGGCGTCACAGGCCGGCGTCAAGATCGACCTCATCGTGCGCGGCGTTTGCGGCCTGCGTGCCGGCGTCAAAGGCTTGTCGGACAACATCAACGTCTGGTCGATCATCGGTCGGCAGCTCGAACATCATCGGGTGTTCTATTTCTTTGCCGACGGAGAAGAGAAGGTCTATCTGTCGAGCGCCGACTGGATGGACCGCAATTTCTTCCGCCGCATCGAACTCGCTTTCCCGATCCTCGACCGCAAGCTGAAGCGCCGGGTGATCGCCGAAGGACTGCAGATCTATCTCACCGACAATACGTTGTCCTGGGAACTGGGACCCGACGGCAGCTATCATCAGCGGCGCGGCTCGCGGACCAGCCCGCACTCGTCGCAGGCCGAGCTGATCGAACTGCTGAAGGACTGA
>UW3_2687453699_PEBOPBNB_00179 Polyphosphate kinase
ATGAACACCGCCGCCACACCCACCGAAGCCCCTCTCAACAAGGCCACTGACGGTTTTCCGTCGGACTACTTCCAGAATCGCGAGATGGGGCTGCTTGCTTTCAATCGGCGCGTGCTGTGGCAAGCCAAGAACTCCAAGACCCCATTGCTCGAACGCTTGCGCTTCCTGTGCATCGTGAGCAGCAATCTCGACGAGTTCTTCGAAATCCGGGTGGCCGGAGTCAAGGAGCAACTCAAGCTCGGCTCGGTCGCTCTCACCACCGACGGCAAGACCGCACACGAAGTCTACCGCCTGGTCTGCGACGAAACGCACGCCCTGGTCAAGGAACAGTATGCGCTACTGAATGACGAGATCCTGCCGCTGCTCGCCAGCGAAGGCATACGTTTCCTCAAACGCGGCGACTGGAGCCCGGCGCAGCGCGAATGGATCAGCGCCTTCTTTTTCCGCGAAGTGATGCCGGTGATCACCCCCATCGGCCTCGATCCCTCGCACCCCTTCCCGCGCGTGCTCAACAAGAGTCTCAACTTCGCCGTCGAACTCGAAGGCCGCGATGCTTTTGGGCGCAGCTCCGATGCAGCCATCGTGCAAGCGCCCCGTGTCCTGCCACGTGTCATCCAGCTGCCCCGCGAACTCGGTGACAGCGAGTATTGCTTCGTCTTTCTGTCGTCGATCCTGCACGAATTCGTGCACGAGCTGTTCGCGGGCATGAAAGTCCTCGGCTGCTACCAGTTCCGCGTCACGCGCAACAGCAACCTGTTCGTCGACGAAGAAGCGGTCAAGAACCTGCGCACCAAGATCCAGGGCGAATTGCCACAGCGACACTTTGGTGACGCCGTCCGCCTCGAAGTCGCCAACAACTGCTCGGAAGCGATGACCGAGTTCCTGCTCGGCCACTTCAACCTCACCGAGCGCGACCTCTATCGCGTCGCCGGCCCGGTCAATCTGGTGCGCCTGATGCAGGTCCCCGACTGGGTGATGCGCGACAATCTCAAATTCAAGCCTTTCAAGCCGGGCACGCCGAAAGCGCTACAGAAGAGCAGCAACCTCTTCGAGGCCATCCGTGGCGGCGACATCCTGCTGCACCATCCCTACCAGAGCTTCAATCCGATCATTGAACTGCTCGAGCAGTCGGCAACCGACCCGCAGGTGGTGGCCATCAAGATGACCGTTTACCGTACCGGCACGGACTCGGTGCTGATGCAATCACTGCTGCGCGCGGCGCAGAACGGCAAGGAAGTCACGGTGGTCGTCGAACTGATGGCGCGCTTCGACGAGGAAGCGAACATCGGCTGGGCGACCAAGCTCGAGGAGGTCGGCGCGCACGTCATCTACGGCGTCGTCGGCTACAAAGTGCACGCCAAGATGCTGATGATCGTCCGCCGCGAGGAAGGCAAGGCGGGCGGCAGCGTCCTGCGGCGCTACGTGCACCTGGGTACCGGCAACTATCACCCGAAGACCGCCCGTCTGTACTCCGACTTCGGTCTGCTCACCTGCAACGAAGAGATCGGCGCCGATACCAACGAGGTCTTCAAGCAGCTTACCGGCCTCGGGCGTGCGCAGACCCTGAAGCACCTCTGGCAAGCCCCCTTCTCCCTGCAGCCGAACGTCGTCGCCGGGATCCGGGCCGAGGCCGAAGCCGCGCGTGCCGGCAAGCGGTCACGAATCATCGCCAAGATGAATTCGCTGCTCGAACCGGAGACCATCGCGGCGCTCTACGAGGCGTCACAGGCCGGCGTCAAGATCGACCTCATCGTGCGCGGCGTTTGCGGCCTGCGTGCCGGCGTCAAAGGCTTGTCGGACAACATCAACGTCTGGTCGATCATCGGTCGGCAGCTCGAACATCATCGGGTGTTCTATTTCTTTGCCGACGGAGAAGAGAAGGTCTATCTGTCGAGCGCCGACTGGATGGACCGCAATTTCTTCCGCCGCATCGAACTCGCTTTCCCGATCCTCGACCGCAAGCTGAAGCGCCGGGTGATCGCCGAAGGACTGCAGATCTATCTCACCGACAATACGTTGTCCTGGGAACTGGGACCCGACGGCAGCTATCATCAGCGGCGCGGCTCGCGGACCAGCCCGCACTCGTCGCAGGCCGAGCTGATCGAACTGCTGAAGGACTGA
>GCA_000585075.1_LMKBKINC_00287 Polyphosphate kinase
ATGAACACCGCCGCCACACCCACCGAAGCCCCTCTCAACAAGGCCACTGACGGTTTTCCGTCGGACTACTTCCAGAATCGCGAGATGGGGCTGCTTGCTTTCAATCGGCGCGTGCTGTGGCAAGCCAAGAACCCCAAGACCCCACTGCTCGAACGCTTGCGCTTCCTGTGCATCGTGAGCAGCAATCTCGACGAGTTCTTCGAAATCCGGGTGGCCGGAGTCAAGGAGCAACTCAAGCTCGGATCGGTCGCGCTCACCACCGACGGCAAGACCGCGCGCGAAGTCTACCGCCTGGTCTGCGACGAAACGCACGCCCTGGTCAAGGAACAGTACGCCCTGCTGAATGAGGAGATCCTGCCGCTGCTCGCCAGCGAAGGCATACGTTTCCTCAAACGCGCCGACTGGAGCCCGGCGCAGCGCGAATGGATCAGCGCCTTCTTTTTCCGCGAAGCGATGCCGGTGATCACCCCGATCGGCCTCGATCCCTCGCACCCCTTCCCGCGGGTGCTCAACAAGAGTCTCAACTTCGCCGTCGAACTCGAAGGCCGCGATGCTTTTGGGCGCAGCTCGGATGCGGCCATCGTGCAGGCGCCCCGTGTCCTGCCGCGAGTCATCCAGCTGCCCCGCGAACTCGGTGACAGCGAGTATTGCTTCGTCTTCCTGTCGTCGATCCTGCACGAATTCGTGCACGAGCTGTTCGCCGGCATGAAAGTCCTCGGCTGCTACCAGTTCCGCGTCACGCGCAACAGCAACCTGTTCGTGGACGAAGAAGCGGTCAAGAACCTGCGCACCAAGATCCAGGGCGAATTGCCACAGCGACACTTTGGTGACGCCGTCCGCCTCGAAGTCGCCAACAACTGCTCGGAAGCGATGACCGAGTTCCTGCTCGGCCACTTCAACCTCACCGAGCGCGACCTCTATCGCGTCGCCGGCCCGGTCAATCTGGTGCGCCTGATGCAGGTCCCCGACTGGGTGATGCGCGACAATCTCAAATTCAAGCCCTTCAAGCCCGGCACACCAAAGGCGCTGGAGAAAAGCGGCAACGTTTTCGAGGCCATCCGCGGCGGCGACATCCTGCTGCACCATCCCTACCAGAGCTTCAATCCGATCATTGAACTGCTCGAGCAGTCGGCAACCGACCCGCAGGTGGTGGCCATCAAGATGACCGTTTACCGTACCGGCACGGATTCGGTGCTGATGCAATCGCTGCTGCGCGCGGCGCAGAACGGCAAGGAAGTCACGGTGGTCGTCGAACTCATGGCGCGCTTCGACGAGGAAGCGAACATCGGCTGGGCGACCAAGCTCGAAGAGGTCGGCGCACACGTCATCTACGGCGTCGTCGGCTACAAGGTGCACGCCAAGATGCTGATGATCGTCCGCCGCGAGGAAGGCAAGGCGGGCGGCAGCGTCCTGCGGCGCTACGTGCACCTGGGTACCGGCAACTACCACCCGAAGACCGCCCGTCTGTACTCCGACTTCGGTCTGCTCACCAGCAACGAAGAGATCGGCGCCGATACCAACGAGGTCTTCAAGCAGCTTACCGGCCTCGGGCGTGCGCAGACCCTGAAGCACCTCTGGCAAGCCCCCTTCTCCCTGCAGCCGAACGTCGTCGCCGGGATCCGGGCCGAGGCCGAAGCCGCGCGTGCCGGCAAGCGGTCACGAATCATCGCCAAGATGAATTCGCTGCTCGAACCGGAGACCATCGCCGCGCTCTACGAGGCGTCACAGGCCGGCGTCAAGATCGACCTCATCGTGCGCGGCGTTTGCGGCCTGCGTGCCGGCGTCAAAGGCTTGTCGGACAACATCAGCGTCTGGTCGATCATCGGTCGGCAGCTCGAACATCATCGGGTGTTCTATTTCTTTGCCGACGGAGAAGAGAAGGTCTATCTGTCGAGCGCCGACTGGATGGACCGCAACTTCTTCCGCCGCATCGAACTCGCTTTCCCGATCCTCGACCGCAAGCTGAAGCGCCGGGTGATCGCCGAAGGACTGCAGATCTATCTCACCGACAATACGTTGTCCTGGGAACTGGGACCCGACGGCAGCTATCATCAGCGGCGCGGCTCGCGGACCAGCCCGCACTCGTCGCAGGCCGAGCTGATCGAACTGCTGAAGGACTGA
>GCA_000987445.1_DIPJCKAO_01419 Polyphosphate kinase
ATGAACACCGCCGCCACGCCCATCGAAGCCCCTCTCACCAAAGCCACGGACGGCTTCCCGTCGGACTACTTTCAGAATCGCGAGATGGGGCTGCTTGCTTTCAATCGGCGCGTGATGTGGCAGGCCAGGAACCCCAAGACCCCCCTGCTCGAACGTTTGCGCTTCCTGTGCATCGTCAGCAGCAACCTCGACGAGTTCTTCGAAATCCGGGTTGCCGGCGTCAAGGAGCAACTCAAACTGGGATCGGTCGCGCTCACCACCGACGGCAAGACGGCGCGCGAGGTCTACCGCCTGGTCAGCGACGAAACACACGCTCTGGTCAAGGAACAGTACGCGCTGCTGAACGACGAAATCCTGCCGCTGCTCGCCAGTGAAGGCATTCGCTTCCTCAAACGCGGCGACTGGAGCCCCGCCCAGCGTGAATGGATCAGCGCCTTCTTCTTCCGCGAAGTGATGCCGGTGATCACCCCCATCGGCCTCGACCCCTCGCACCCCTTCCCGCGCGTGCTCAACAAGAGTCTCAACTTTGCCGTCGAACTGGAAGGCCGCGATGCCTTCGGTCGCAGCTCGGGCGCGGCCATCGTGCAGGCGCCACGCGTTCTGCCGCGCGTCATCCGGCTGCCGCGCGAACTCGGCGACAGCGAATACTGCTTCATCTTCCTGTCTTCGATTCTGCATGAGTTCGTCCACGAACTGTTCGCCGGCATGAAGGTGCTCGGCTGCTACCAGTTCCGCGTCACGCGCAACAGCAACCTGTTCGTCGACGAAGAGGCGGTCAAGAATCTGCGCACCAAGATTCAGGGCGAGTTGCCACAGCGGCACTTTGGCGACGCCGTCCGCCTCGAGGTTGCCAACAACTGCTCGGAAGCAATGGCCGAGTTCCTGCTCGGCCACTTCAACCTCACCGAACGCGACCTCTTTCGTGTCGCCGGTCCGGTCAATCTGGTGCGCCTGATGCAGGTCCCCGACTGGGTGATGCGCGACAACCTCAAGTTCCAGCCCTTCAAGCCCGGGACGCCGAAAGCGCTGCAGAAGAGTGGCAACGTCTTCGAGGCCATCCGCGGCGGCGACATCCTGCTGCACCATCCCTACCAGAGCTTCAATCCGGTCATCGAACTGCTCGAACAGTCGGCCGTCGACCCGCAGGTGGTGGCCATCAAGATGACCGTTTACCGTACCGGCACCGACTCGGTGCTGATGCAGTCGCTGATCCGTGCGGCGCAGAACGGCAAGGAAGTGACGGTGGTGGTCGAGCTGATGGCGCGCTTTGACGAGGAAGCGAACATCGGCTGGGCGACCAAGCTCGAAGAGGTGGGCGCGCACGTCATCTACGGCGTTGTCGGCTACAAGACGCACGCCAAGATGCTGATGATCGTCCGCCGCGAGGAAAGCAAGGCCGGCGGCAGCGTCCTGCATCGTTATGTGCACCTGGGGACCGGCAACTACCATCCCAAGACGGCCCGCTTGTATTCCGACTTTGGCTTGCTCACCTGCAACGAAGAGATCGGCGCCGATACCAACGAGGTCTTCAAACAGCTCACCGGCCTCGGCCGCGCACAGACCCTGAAGCACCTCTGGCAGGCCCCTTTCTCGCTGCAGCCCAACGTCGTCGCCGGAATCCGCGCCGAAGCCGAGGCCGCGCGCGCCGGCAAGCGTTCACGCATCATCGCCAAAATGAACTCGCTGCTCGAACCGGAGACCATCGCTGCGCTCTATGAAGCCTCGCAGGCCGGCGTCAAGATCGATCTCATCGTGCGCGGCGTCTGCGGCTTGCGTGCCGGCGTCAAGGGCCTGTCAGAGAACATCAACGTCTGGTCGATCATCGGTCGGCAACTCGAGCATCATCGGGTGTTCTATTTCTTTGCCGATGGTGAAGAAAAAGTCTATCTATCGAGCGCAGACTGGATGGACCGCAATTTCTTCCGCCGCATCGAGCTCGCTTTCCCGATCCTCGACCGCAAGCTGAAGCGCCGCGTGATTGCCGAGGGACTGCAGATCTACCTCACCGACAATACCCTGGCCTGGGAACTCGGACCGGACGGCAGCTATCACCAGCGGCGCGGCTCGCGAACCAGTCCGCACTCCTCGCAAGCCGAGCTGATCGAACTGCTGAAGGACTGA
>GCA_000585055.1_JMBGGNHN_01742 Polyphosphate kinase
ATGAACACCGCCGCCACACCCACCGAAACCCCTCTCTCCAAGGCCACTGACGGCTTCCCGTCAGACTACTTCCAGAACCGCGAGATGGGGCTGCTTGCTTTCAATCGGCGCGTGATGTGGCAGGCCAGGAACCCCAAGACCCCCCTGCTCGAACGCTTGCGCTTCCTGTGCATCGTCAGCAGCAACCTCGACGAGTTCTTCGAAATCCGGGTTGCCGGTGTCAAGGAGCAGCTCAAGCTCGGCTCCGTCGCGCTCACCACCGACGGCAAGACGGCGCGCGAAGTCTACCGTCTGGTCACGGACGAAACGCACGCACTGGTCAAGGAGCAGTACGCGCTGCTGAATGACGAGATCCTGCCGCTGCTCGCCAGTGAAGGCATTCGCTTCCTCAAACGCGGCGACTGGAGCCCCGCCCAGCGCGAATGGATCAGCGCCTTTTTCTTCCGCGAAGTAATGCCGGTGATCACCCCGATCGGCCTCGACCCCTCCCACCCCTTCCCGCGCGTGCTCAACAAGAGCCTCAATTTTGCCGTCGAGCTCGAAGGGCGCGATGCCTTCGGTCGCAGCTCGAACGCGGCCATCGTGCAGGCACCACGCGTCTTGCCGCGCGTCATCCGGCTACCACGCGAACTCGGTGACAGTGAATACTGCTTCGTCTTCCTGTCTTCGATCCTGCATGAGTTCGTCCACGAACTGTTCGCCGGCATGAAGGTGCTGGGCTGCTACCAGTTTCGCGTCACGCGCAACAGCAACCTGTTCGTCGACGAGGAAGCGGTCAAGAATCTGCGCACCAAGATCCAGGGCGAATTGCCACAGCGACACTTTGGTGATGCCGTCCGCCTCGAGGTCGCCAACAACTGCTCGGAAGCGATGGCCGAGTTCCTGCTTGGCCACTTCAACCTCAACGAGCGCGACCTCTTTCGTGTTGCCGGTCCGGTCAATCTGGTGCGCCTGATGCAGGTCCCCGACTGGGTCATGCGCGACAACCTCAAGTTCCAGCCCTTCAAGCCGGGTACGCCGAAAGCACTGCAGAAAAGCGCCAACGTATTCGAGGCCATCCGCAGCGGCGACATCCTGCTGCACCATCCCTACCAGAGCTTCAATCCGGTCATCGAATTGCTTGAGCAGTCGGCCGTAGACCCGCAGGTGGTGGCCATCAAAATGACCGTCTACCGTACCGGCACCGACTCGGTGCTGATGCAGTCGCTATTGCGTGCCGCGCAAAACGGCAAGGAAGTGACGGTGGTTGTCGAACTGATGGCGCGCTTTGACGAGGAAGCGAATATCGGCTGGGCGACCAAGCTCGAAGAGGTCGGCGCGCACGTCATCTACGGCGTTGTCGGCTACAAGACGCACGCCAAGATGCTGATGATCGTCCGCCGCGAAGAAAGCAAGACCGGCGGCAGCAGCGTCCTGCATCGTTATGTGCACCTGGGAACCGGCAACTACCACCCCAAGACGGCCCGCCTCTATTCCGACTTTGGCCTGCTCACCTGCAACGAAGAAATCGGCGCCGATACCAACGAGGTCTTCAAGCAGCTTACCGGCCTCGGTCGCGCGCAGACCCTGAAGCACCTCTGGCAGGCGCCTTTCTCGCTGCAACCGAATGTCGTCGCCGGGATCCGTGCCGAAGCCGAAGCAGCGCGTGCCGGCAAGCGTTCACGAATCATCGCCAAAATGAATTCCCTGCTTGAACCGGAGACCATCGCGGCGCTCTATGAAGCCTCGCAGGCCGGGGTCAAGGTCGATCTTATCGTGCGCGGCGTCTGCGGCTTGCGTGCCGGCGTCAAAGGCCTGTCGGAGAACATCAACGTCTGGTCGATCATCGGTCGACAACTCGAGCATCATCGCGTGTTCTATTTCTTTGCCGATGGCGAAGAGAAAGTCTATCTGTCCAGCGCCGACTGGATGGACCGCAACTTCTTCCGCCGCATCGAACTCGCTTTTCCGATCCTCGACCGCAAGCTAAAGCGTCGCGTGATCGCCGAGGGACTGCAGATCTACCTCACCGACAATACCCTGGCCTGGGAACTCGGACCAGATGGCAGCTATCATCAGCGGCGCGGCTCACGAACCAGCCCGCATTCCTCGCAGGCCGAGCTGATCGAACTGCTGAAGGACTGA
>GCA_900089955.1_LKKGGHDO_04133 Polyphosphate kinase
ATGACTACCGTAACCCTGACCACCGAGACCCTTCCCCACGAGGCTGCCACCGCAAGCACCGTTTTTCCACCCGAATACTTCCTGAATCGCGAGATGGGCCTGCTCGCCTTCAATCGGCGAGTGCTCTGGCAGGCCAGGAACCCGCGCACACCGCTGCTCGAGCGTTTGCGCTTTCTGTGCATCGTGAGCAGCAATCTCGACGAGTTCTTCGAGGTTCGCGAGGCCGGCATCAAGGAACAGATCAAGCTCGGATCGGTGGCCATCACAACCGATGGCAAGACCGCACGCGAAGTCTATCGTCTGGTCAGCGACGAGACGCATTCGATCGTCAAGGAGCAGTACGCGCTGCTCAACGAAGAAATTCTGCCGCTGCTCGTCGCCGAAGGCATCCGTTTCGTCAAGCGCGGCGAGTGGAACACCGCGCAGCGTGAATGGATCAATGACTTCTTTTTCCGCGAAGTCATGCCGGTGATTACCCCCATCGGCCTTGACCCTTCGCACCCTTTCCCGCGCGTGCTCAACAAGAGCCTCAATTTCGCCGTCGAGCTTGAAGGCCGGGACGCCTTCGGTCGCAGCTCAGGGGCGGCCATCGTCCAGGCGCCGCGCGTCCTGCCACGCGTCATCCGACTGCCACGCGAACTCGGCGAAGCCGAATACACCTTCGTCTTTCTGTCTTCGGTCGTGCACGAGTTTGTGCACGAATTGTTTGCCGGCATGAAGGTGCTTGGCTGCTATCAGTTTCGCGTCACGCGCAACAGCGACCTGTTCGTCGATGAGGAGGAGATCAAGAATCTGCGGGCCAAGATCCAGGGCGAGTTGCCGCAGCGCAATTTCGGCGACGCCGTCCGGCTCGAGGTCGCCAACAGTTGTTCGGAAGCGATGACCCAATTTCTGCTCGGACAGTTCAACCTCACCGAGAGCGATCTCTATCGCGTCGCCGGCCCGGTCAACCTCGTTCGACTGATGCAGGTGCCCGACTGGGTACTGCGCGGCGATCTCAAGTTCCCACCGTTCAGCCCCGGAACACCGAAGGCGCTGCAAAAATGTCACAGCGTTTTCGACAGCATCCGCGGCGGCGACATCCTCCTGCACCACCCGTACCAGAGCTTCAATCCGGTCATCGAGTTGCTTGAACAGTCGGCGATCGACCCCCATGTCGTGGCCATCAAGATGACCGTCTATCGCACCGGCACCGACTCGGTCCTGATGCAGTCGCTCCTGCGTGCGGCGCAGAACGGCAAGGAAGTAACGGTGATCGTCGAACTCATGGCCCGTTTCGACGAGGAAGCGAACATCGGCTGGGCGACCAAGCTGGAAGAAGTCGGCGCACACGTCGTCTATGGCGTCGTCGGGTACAAAACGCACGCCAAGATGCTAATGATCGTCCGCCGCGAGGACGGGAAGTCCGGCGGCAGCCTCCTGCGCCGCTATGTACACCTCGGTACCGGCAACTACCATCCGAAAACAGCCCGCCTGTACTCCGATTTCGGACTGCTGACCTGCAACGAAGAGATCGGCGCCGATACCAACGAGGTCTTCAAGCAGCTTACCGGCCTCGGTCGCGCGCAAACGCTGACCCACTTGTGGCAGGCACCGTTCACGCTGCAACCGAACGTCATCGCCGGGATTCGCGCCGAGGCTGACGCCGCGCGCGCTGGCAAGCGGTCACGAATCATTGCCAAGATGAATTCGCTGCTCGAACCGGAAACCATTTGCGCGCTCTACGAAGCTTCACAGGCCGGGGTCAAGATCGACCTCATCGTGCGCGGCGTCTGCGGCTTGCGCGCCGGGGTCAAGGATCTGTCGGAAAATATCAGTGTGCGCTCGATCATCGGCCGGCAACTCGAACACCATCGGGTGTTCTATTTCTACGCCGGTGGTGAGGAAAAGGTCTATCTCTCGAGCGCCGACTGGATGGAACGTAATTTCTTCCGGCGTATCGAGCTCGCGTTTCCGATCCTCGACCGCAAGCTCAAACGCCGGGTGATCGCCGAAGGACTGCAGATCTATCTCACCGACAACGCGCTGGCCTGGGAACTCGGGCCCGATGGCACCTACCACCAGCGGCGCGGGTCACGCAGCAGCCCGCACTCGTCGCAAGGCGAGTTGATCGAACTCCTCCAGGCTTGA
>GCA_003332265.1_BFLDHLJO_03541 Polyphosphate kinase
ATGAATACCGTCGCCACGCCCACCGAAACCTCTCTCACCAAGGCCACTGACGGCTTCCCGTCGGACTACTTCCAGAATCGCGAGATGGGGCTGCTGGCTTTCAATCGGCGCGTGTTGTGGCAGGCCAGGAACCCCAAAACCCCACTGCTCGAACGTTTGCGCTTCTTGTGCATCGTCAGCAGCAACCTCGACGAGTTCTTCGAAATCCGGGTTGCCGGCGTCAAGGAGCAACTCAAACTGGGATCGGTAGCGCTCACCACCGACGGCAAGACGGCGCGCGAAGTCTACGCCCTGGTCAGCGACGAAACGCACGCCTTGGTCAAGGAACAGTACGCGCTGTTTAATGAAGAGATCCTGCCGCAGCTGGCCAGTGAAGGCATTCGCTTCCTCAAACGCGGCGACTGGAGCCCCGCCCAGCGCGAATGGATCAGCGCCTTCTTCTTCCGCGAAGTGATGCCGGTGATCACCCCGATCGGCCTCGACCCCTCGCACCCCTTCCCGCGCGTGCTCAACAAGAGCCTCAACTTTGCCGTCGAACTCGAAGGTCGTGACGCTTTCGGGCGCAGCTCGAACGCGGCCATCGTGCAGGCGCCACGTGTCCTGCCCCGCGTCATCCGGCTGCCACGCGAACTCGGGGACAGCGAATACTGCTTCATCTTCCTGTCGTCGATCCTGCATGAGTTCGTCCACGAGTTGTTCGCCGGCATGAAAGTCCTTGGCTGCTACCAGTTCCGCGTCACGCGCAACAGCAACCTGTTCGTCGACGAAGAAGCGGTCAAGAATCTGCGCGCCAAGATCCAGGGTGAATTGCCGCAGCGACACTTTGGTAATGCGGTCCGCCTCGAGGTCGCCAACAACTGCTCGGAAGCGATGGCCGAGTTCCTGCTCGGTCAATTCGACCTCACCGAGCGCGACCTCTTTCGGGTCGCCGGGCCGGTCAATCTGGTCCGCCTGATGCAGGTTCCCGACTGGGTGCTGCGCGACAACCTCAAGTTTCAACCCTTCAAACCCGGCACACCGAAAGTGCTGCAGAAGAATGCCAACCTGTTCGACGCCATCCGCGGCGGCGACATCCTGCTGCACCATCCCTACCAGAGCTTCAATCCAGTCATTGAGCTACTCGAACAGTCAGCCGCTGACCCGCAGGTGGTGGCCATCAAGATGACCGTTTACCGAACCGGCACTGACTCGGTGCTGATGCAGTCGCTGTTGCGCGCGGCACAGAACGGCAAGGAAGTCACCGTGGTCGTCGAACTGATGGCGCGCTTTGACGAGGAAGCGAACATTGGCTGGGCGACCAAGCTTGAAGAAGTCGGCGCGCACGTCATTTACGGCGTTGTTGGCTACAAGACGCACGCCAAGATGCTGATGATCGTCCGCCGCGAGGAAAGCAAGGCCGGCGGCAGCGTCCTGCGCCGCTACGTGCACCTCGGTACCGGCAACTACCACCCCAAGACGGCCCGCCTGTACTCCGATTTCGGTCTGCTCACCTGCAACGAAGACATCGGTGCCGATGCCAACGAGGTGTTCAAGCAGCTTACCGGCCTCGGCCGCGCGCAGACCCTGAAGCACCTCTGGCAGGCGCCTTTCTCGCTGCAACCGAATGTCGTCGCCGGGATCCGTGCCGAAGCCGAGGCAGCACGCACCGGCAAGCGTTCCCGAATCATCGCCAAGATGAATTCGCTGCTCGAACCGGAGACCATCGCTGCGCTCTACGAAGCCTCGCAGGCCGGCGTCAAGATCGACCTCATCGTCCGCGGTGTCTGCGGCTTGCGTGCCGGCGTCAAGGACCTGTCCGAGAACATCAACGTCTGGTCGATCATCGGTCGACAACTTGAACATCATCGGGTGTTCTATTTCTTCGCCGACGGCGAAGAAAAAGTCTATCTATCGAGCGCCGACTGGATGGAGCGCAATTTCTTCCGCCGCATCGAGCTCGCTTTTCCGATCCTCGACCGCAAGCTGAAGCGCCGGGTAATCACCGAGGGGCTGCAGATCTACCTCACCGACAATACCCTGGCCTGGGAACTCGGAGCGGATGGCAGCTATCATCAGCGGCGCGGCTCACGGACCACTCCGCATTCGTCGCAAGCCGAGCTGATCGAACTGCTGAAGGACTGA
>GCA_001897745.1_LNFOKPNO_00497 Polyphosphate kinase
ATGACCTCACGCTCCGCGCCCGCGCATCGCAGCCTCCGCCGTTTCCCGCCGGAGAACTTCCTCAATCGCGAACTCGGCCTGCTCGCCTTCAACCGCCGCGTCCTCTCGCAGGCGCGCAACGCCCAGACGCCGCTGCTCGAACGCCTGCGCTTCCTGTGCATCGTCTCGAGCAATCTCGACGAGTTCTTCGAAATCCGCATGGCCGGACTCAAGGAGCAGATCAAGCTCAACTCGGTCGCGCTGTCGACCGACGGCAAGACGGCGCGGGAGGCCTTCCGCCTGGTCAGCGCCGAAGCGCACGCGCTGGTCGCCGAGCAATACGCGCTGTTCAACGGCGCGGTGCTGCCGCAGCTCGCCGCCGAAGGCATCCGCTTCCTGCGCCGCGCCGACTGGACCGAGGCGCAGCGGGCGTGGATCGGCGACTATTTCTTCCGCGAAGTGATGCCGGTGCTGACGCCGATCGGCCTCGACCCGTCGCACCCCTTCCCGCGCGTGCTCAACAAGAGCCTCAACTTCGCCGTCGAACTCGAAGGCAAGGACGCCTTCGGGCGCAGCTCGGGCGCCGCCATCGTGCAGGCGCCGCGCGTCCTGCCGCGCGTCATCCAGCTGCCGCACGAGCTGTGCGATTGCGAATACGGTTTCGTCTTCCTGTCGTCGATCCTGCACGGCTTCGTCGGCGAACTGTTCGCCGGCATGGAGGTGCGCGGCTGCTACCAGTTCCGCGTCACGCGCAACAGCGACCTCTTCGTCGACGAGGAAGAGGTCAAGAACCTGCGCGCCAAGATCCAGGGCGAACTGCCGCAGCGCCACTTCGGCGACGCCGTGCGCCTCGAGGTGGCCGACAATTGTTCGGCGGCGATGAGCGAGTTCCTGCTCGCCCAGTTCGGCCTCGGCGAGGCCGACCTCTACCGCGTCCCCGGCCCGGTCAACATCGTGCGCCTGATGCAGGTGCCCGACTGGGTGCCGCGCGACGACCTCAAGTTCCAGCCGTTCCAGCCCGGCACGCCGAAGGCGCTGCAGAAGACGCCCAACATCTTCGACAACATCCGCGCCGGCGACGTCCTGCTTCACCATCCCTACCAGAGCTTCGCGCCGGTCATCGACCTGCTCGACCAGGCGGCCGTCGATCCGCAGGTGGTGGCGATCAAGATGACCGTGTACCGCACCGGCACCGATTCGGTGCTGATGCAGTCGCTGCTGCGCGCCGCGCAGAATGGCAAGGAAGTGACGGTGATCGTCGAGCTGATGGCGCGCTTCGACGAGGAGGCCAACATCGGCTGGGCGACCAAGCTCGAAGAGGTCGGCGCGCACGTGGTCTATGGCGTGGTCGGCTACAAGACGCACGCCAAGATGCTGATGATCGTGCGCCGCGAGGGCGGCGGCAAGGACGCCGGCGGCGGCGAAAGCCGGCTGCGCCGCTACGTGCACCTCGGCACCGGCAACTACCACCCGCGCACGGCGCGCCTGTACACCGACTTCGGCCTGCTCACCTGCAACGAGGAAATCGGCTCCGACGTGAACGAGGTGTTCAAGCAGCTCACCGGGCTCGGCCGCGCGCAGACGCTGCATCACCTGTGGCAGGCGCCCTTCTCGCTGCAGCCGAACATCGTCGCGGCGATCCGCGCGGAAGCGGCGGCCGCGCGCGAAGGCAAGCGCGCGCGCATCATCGCCAAGATGAACTCGCTGCTCGAACCGGAAACCATCGCCACGCTCTACGAAGCCTCGCAGGCCGGCGTCAAGATCGACCTCATCGTGCGCGGCGTCTGCGCGCTGCGCCCGGGAATCAAGGGGCTGTCCGAGAACATCCGCGTGCGCTCGATCATCGGCCGCCTGCTCGAGCACCACCGCGTCTTCTATTTCTACGCCGGCGGCGAGGAGAAGGTCTATCTGTCGAGCGCCGACTGGATGGAGCGCAATTTCTTCCGGCGCATCGAACTCGCCTTCCCGGTGCTCGACCGCAAGCTCAAGCGCCGCGTCATCAGCGAGGGCCTGCAGGCCTATCTCGCCGACAACCGGCAGGCGTGGGAAATGGACAGCAACGGCGGCTACCACCCGCGCCGCGCGTCGCGCGCCAAGCCGCGCTGCGCGCAGTGCGAGTTGATCGTCCTGCTGAAACCCTGA
>GCA_002304785.1_GBHPAPPJ_02574 Polyphosphate kinase
ATGACAACACGAACAGCCCCCCCAAAGAACGGCGCGTTTCAGTATCCCGCCGAGAACTTCCTCAATCGCGAACTCGGCATTCTGGCTTTCAACAGTCGTGTTCTGGCACAGGCCAGAAACCCGAGAACCCCGCTGCTCGAGCGCCTGCGCTACATCTGCATCGTCAGCAGCAACCTCGACGAGTTTTTCGAGATCCGCGTCGCCGGCCTGAAGGAACAGGTCAAGCTCCATTCCCTCGCCACGACTCCGGACGGGATGTCGGCGCAAACGGCGCTTGAGCACATCAGCCACGAAGCCCACGCGATTGTCGAAGAGCAATACGCTCTGTTCAACAATCAAATCTTGCCCAAGCTGGCGGCGGAAGGTGTCGAGTTCCTGCGCCGAAGCGAGTGGAGCGAAGCCCAGCTCGAATGGGTCAAAGGGTATTTTTTCAGAGAGGTCATGCCTGTGCTGACCCCGATCGGACTGGATCCGTCGCACCCCTTCCCCCGTCTGTTGAACAAAAGCCTCAACTTCGCCATCGAACTGCAGGGAAAAGACGCTTTCGGACGCATGATCGACAAGGCCATCGTCCAAGCACCGCGCGTGCTGCCGCGCGTTATCCGTCTGCCGAAGGAACTGTGCAAATGCGAGTACAGTTTTGTCTTCCTCTCCTCCGTATTGCATGAGTTCGTCGGCGAACTGTTCTCGGGCATGGACGTACTCGGCTGCTACCAGTTCCGGGTGACCCGCAATAGCGACCTGTTCGTTGACGAGGAAGAAGTCAAGAACCTGAGAGCAAGCATCCAGGGTGAATTGCCTCAGCGCCACTTCGGCGATGCTGTTCGTCTCGAAGTCACGGAAAACTGCCCACAGGCCATGACGGAATTCCTGCTCACTCAGTTTGGGTTGGGTAAGACGGACCTGTACCGCTTCGCCGGCCCGGTCAATCTGGTACGGTTGATGCAGATTCCGGATCTGGTAAAACGCGCGGACCTGAAGTTCATGCCTTTCCAGGCGGGAACGCCAAAGACGGTCAAGAAAACCCGTTCCGTTTTCGATTCCATCCGTGCCGGAGACATCCTCCTGCACCACCCCTACCAGAGTTTCATGCCGGTCATCGAACTCCTCGACCAGGCGGCCAGCGATCCGCAGGTGGTGGCCATCAAGATGACCGTCTATCGCACCGGCACCGACTCGGTGTTGATGCAGTCCCTGCTGCGCGCGGCGCAGAACGGCAAGGAAGTCACCGTTGTGGTCGAACTGATGGCGCGCTTCGACGAGGAAGCCAATATCGGCTGGGCCACCAAGCTGGAGCAGGTCGGCGCGCACGTCGTCTACGGGGTGGTCGGCTACAAGACCCATACCAAGATGCTGATGATCGTCCGCCGCGAAGATAACCGCTCGGGCAGTTCCCTGCGCCGCTATGTGCATCTGGGAACCGGCAACTATCACCCGAAAACGGCGCGCCTGTATTCGGATTTCGGCCTGCTGACCTGCAACGAGGAAATCGGAGACGACGTCAACGAGGTCTTCAAGCAACTCACAGGATTGGGCCTGGCGAAATCCCTGAAGCATCTGTGGCAAGCTCCTTTCACGCTGCACGCCAACACGCTGGAAGCCATCCGGGCCGAAGCCGAGGCGGCCCGCGCCGGCAAGCGCGCGCGCATCATCGCCAAGATGAATTCCCTGCTGGAGCCCGGCATCATCAACGCCCTGTACGACGCGTCGCAGGCCGGCGTCAAGATCGACCTGATCGTGCGCGGCGTCTGCGCCCTGCGCCCCGGGATCAAGGGCGTCTCGGACCGTATCCGCGTCCGCTCGCTGGTCGGACGATTCCTCGAGCATCATCGGGTTTTCTATTTCTACGCCGGTGGAGCCGACAAAGTCCTGCTGTCGAGCGCGGACTGGATGGAACGCAATTTCTTCCGCCGCATTGAAGTCGCCTTCCCGATCCTGGATAAGAAACTCAAGCGTCGCGTCATCGCCGAAGGCCTGCTGATCTATCTGGCTGATAACCAGCAATCCTGGGAAATGGACTCCGACGGCAGCTACCACCAGCGCCGCAGCACGCGCGGCAAGCCGCGTTGCGCGCAGGAGGAGTTGATCGAACTGCTCAAGCCGTAG
>UW5_GNJGOIBN_01044 Polyphosphate kinase
ATGACTACAGAAGCCCCGACCGCCGATACCCCTGTGCAGCAGTCCCCGATCACCTTCCCGCCGGAATACTTCCAGAATCGTGAGATGAGCCTGCTCGCGTTCAATCGGCGCGTTCTCTGGCAGGCCAAGAACCCGCGGACTCCGTTGCTCGAACGTCTGCGCTTCCTGTGCATCGTCAGTAGCAATCTCGACGAGTTCTTCGAGATTCGGGAGGCGGGGATCAAGGAACAGTTGAAGCTCGGATCGGTGGCGATCACTACCGACGGCAAGACGGCGCGCGAGGTCTATCGCCTGGTCAGCGACGAAACGCATGCGATCGTCAAGGAGCAGTACGCGCTGCTCAACGACGAAATCCTGCCCCTGCTCGCTGCCGAAGGCATCCGTTTCGTCAAGCGCGCAGAATGGAACGCCGCGCAGCGTGACTGGATCAGCGACTTCTTCTTCCGCGAAGTGATGCCGGTAATCACGCCGATCGGACTCGACCCTTCGCATCCCTTCCCGCGGGTACTCAACAAGAGCCTCAACTTCGCCGTCGAGCTCGAAGGTCGCGATGCCTTTGGCCGTAGTTCCGGGGCAGCCATCGTCCAGGCGCCCCGCGTCCTGCCGCGGGTCATCCGGCTGCCACGTGAGCTCGGGGACGCCGAGTACACCTTCGTCTTCCTGTCGTCGATCCTGCACGAGTTCGTCCACGAGCTCTTCTCGGGCATGAAGGTCCTCGGCTGCTACCAGTTCCGGGTGACGCGCAACAGCGACCTGTTCGTCGACGAGGAGGAAGTCAAGAACCTGCGCGCCAAGATCCAGGGCGAATTGCCACAACGTCATTTCGGCGATGCCGTCCGGCTCGAAGTCGCCAACAGCTGCTCGGAGGCGATGACGCAGTTCCTCCTCGGCCAGTTCAATCTCACCGAGAGCGATCTGTTTCGAGTGGCCGGTCCGGTCAATCTGGTGCGCCTGATGCAGGTGCCCGACTGGGTGGTGCGCAACGACCTGAAGTTCCTCCCCTTCACGCCGGGCATACCCAAGGCCTTGCAGAAATGCCACAGCGTTTTCGACAGCATCCGCGGCGGCGACATCCTGCTGCACCACCCCTACCAGAGCTTCAATCCGGTAATCGAGTTGCTCGAACAGGCGGCAACCGACCCGCAGGTGGTGGCGATCAAGATGACCGTCTACCGCACCGGCACCGATTCGGTCCTCATGCAGTCGCTGCTGCGCGCGGCGCAGAACGGCAAGGAAGTGACGGTGGTCGTCGAACTGATGGCCCGCTTCGACGAGGAAGCGAACATCGGCTGGGCGACCAAACTCGAGGAAGTCGGCGCGCACGTCGTCTATGGAGTCGTCGGCTACAAGACGCACGCCAAGATGCTGATGATCGTGCGGCGCGAAGAAGGCAAGGCAGGCAGCAGCCTCCTGCGCCGCTACGTGCATCTGGGCACCGGCAACTACCATCCGAAAACAGCTCGTCTGTACTCGGACTTCGGTCTGCTGACCTGCAACGAAGAGATCGGCGCCGATACCAACGAGGTCTTCAAGCAGCTCACCGGCCTGGGTCGTGCGCAGACGCTGACGCACTTGTGGCAGGCACCGTTCACGCTGCAGCCGAACGTCGTCGCCGGCATCCGCGCGGAAGCCGATGCGGCGCGCGCCGGCAAGCGTGCGCGCATCATCGCCAAGATGAATTCGCTGCTCGAACCGGAGACGATCGCGGCGCTTTATGAAGCGTCGCAGGCCGGCGTGAAGATCGACCTGATCGTGCGCGGCGTCTGTGGTCTGCGCGCCGGCGTCAAGGACCTGTCCGACAACATCAGTGTTCGCTCGATCATCGGCCGGCAGCTCGAGCATCACCGGGTCTTCTATTTCTACGCCGGTGGCGAGGAGAAGGTCTATCTGTCGAGCGCCGACTGGATGGAGCGTAACTTCTTCCGGCGCATCGAACTGGCCTTTCCGGTGCTCGACCGCAAGCTGAAGCGTCGGGTGATCGCCGAGGGGCTGCAGATCTATCTCGCCGACAACACCCTGGCCTGGGAACTCGGACCCGATGGGACCTACCACCAGCGGCGCGGCTCACGCACCAGCCGGCATGCGTCGCAGAGCGAGTTGATCGAACTGCTCCAGTCCTGA
>UW6_NHBDKAOG_02407 Polyphosphate kinase
GTGGCGATCACCACCGACGGCAAGACCGCTCGTGAAGTCTATCGGCTGGTCAGCGACGAGGTTCACGCGATCGTCAAGGAGCAGTACGCGCTGCTCAACGAAGAGATCCTGCCACAACTGGCCACTGAAGGCATCCGCTTCCTGAAACGCGGGGACTGGAACGACGCGCAGCGTGAATGGATCCGCGGCTTCTTCTTCCGCGAAGTCATGCCGGTGATCACGCCGATCGGCCTTGATCCCTCACACCCGTTCCCACGGGTACTCAACAAGAGTCTCAATTTCGCCGTCGAACTCGAAGGCCGTGACGCCTTCGGTCGCAGTTCAGGCGCTGCCATCGTACAAGCGCCACGGGTTCTGCCGCGCGTCATCCGGCTGCCACGCGAACTCGGCGACTGTGAGTACGCCTTCGTTTTTCTGTCGTCGATTCTGCACGAGTTTGTACACGAGTTGTTCGCCGGAATGAAGGTTCTCGGCTGCTACCAATTCCGCGTCACGCGCAACAGTAATCTCTTCGTCGACGAGGAAGAGATCACCAATCTGCGCGCCAAGATCCAGGGCGAGTTGCCACAGCGCCATTTCGGTGACGCTGTACGGCTCGAAGTGGCCAACAGTTGCTCGGAAGCGATGACCCAGTTTCTGCTCGGACAGTTCAACCTCAGCGAGAGCGATCTCTATCGCGTCGCCGGTCCGGTCAATCTGGTTCGCCTGATGCAGGTGCCCGACTGGGTGCTGCGCAGCGATCTCAAGTTTCAACCCTTCAATCCGGGAACCCCGAAGGCACTACAGAAGTGCCACAGTGTCTTCGACAGCATCCGTGGCGGCGACATCCTGCTGCACCATCCCTACCAGAGCTTCAATTCGGTGATCG
AACTCCTTGAACAGTCCGCCAACGACCCCTTGGTGGTCGCGATCAAGATGACCGTTTACCGCACCGGCACCGACTCGGTATTGATGCAGTCGCTACTGCGAGCAGCGCAGAACGGCAAGGAAGTCACGGTGGTCGTCGAATTGATGGCGCGCTTTGATGAGGAGGCCAACATCGGATGGGCAACCAAGCTTGAGGAAGTAGGCGCGCATGTCGTCTACGGAGTGGTCGGTTACAAGACCCATGCCAAGATGCTGATGATCGTCCGTCGTGAGGAAGGAAAGGCCGGCAACAGCATCCTGCGTCGCTATGTGCATCTCGGTACCGGTAACTACCATCCCAAAACCGCTCGTTTGTACTCCGACTTCGGTCTCCTGACCTGCAACGAAGAGATCGGTATCGATACCAATGAAGTCTTCAAGCAGCTCACCGGCCTCGGTCGCGCGCAGACCCTGACGCACCTTTGGCAAGCCCCGTTCACGCTGCAGCCGAACGTCGTCGCCGCGATTCGTGCCGAGGCCGAAGCGGCACGCGCCGGCAAGCGTTCACGAATCATCGCCAAGATGAACTCGCTGCTCGAACCGGAAACCATCGCCACGCTCTACGAAGCCTCTCAGGCAGGTGTCAAGATCGACCTGATCGTGCGCGGTGTCTGCGGCTTGCGCGCCGGCGTCAAGGATCTGTCGGAAAACATCAGCGTACGCTCGATCATCGGCCGTCAGCTCGAACATCACCGGGTGTTCTATTTCTACGCTGGTGGCGAGGAAAAGGTCTATCTGTCGAGCGCCGACTGGATGGAGCGTAATTTCTTCCGACGTATCGAACTGGCGTTTCCGGTGCTCGACCGCAAACTGAAGCGTCGGGTCATCTCCGAAGGCCTGCAGATCTATCTCACCGATAACACCCTGGCCTGGGAACTCGGACCCGATGGCACTTACCACCAGCGGCGTGGCTCACGGACCAGCCCGCATTCGTCGCAAGCCGAGTTGATCGAATTGCTACAGGCCTGA
>UW7_CEKMHFBL_01627 Polyphosphate kinase
ATGAACATAGTTGCCACGACCAGCGAAACTCCTCCCCTTCAGGCACCCGCGGGCTTTCCCCCGGAGTACTTCCAGAATCGCGAGATGAGCTTGCTGGCGTTCAATCGGCGGGTCCTGTGGCAGGCGAAGAACCCGCGTACCCCCCTGCTCGAGCGGCTGCGCTTCCTCTGCATCGTCAGCAGCAACCTGGACGAGTTCTTCGAGATCCGTGAGGCGGGCATCAAGGAACAACTCAAGCTGAACTCGGTGGCGATCACCACCGACGGCAAGACGGCGCGCGAGGTCTATCAGCTGGTGAGCGACGAGGTTCATGCCATAGTCAAGGAGCAGTATGGCCTGCTGAACGACGAAGTACTGCCGCAGCTTGCTGCCGAGGGCATCCGCTTCCTCAAGCGGGCAGACTGGAACGCCGAACAGCGCGACTGGATCAGGGACTTCTTCTTCCGCGAGGTGATGCCGGTCATCACGCCGATCGGTCTCGACCCATCGCACCCCTTCCCGCGCGTGCTCAACAAGAGTCTCAATTTTGCCGTCGAACTCGAAGGGCGCGATGCCTTCGGGCGCAGCTCCGGCGCAGCGATCGTGCAGGCGCCGCGCGTCCTGCCGCGAGTCATCCGCCTGCCGCGCGAACTCGGCGAAAGCGAGTATTCCTTCGTCTTCCTGTCGTCGATCCTGCACGAGTTCGTGCATGAACTGTTCGCCGGCATGAAGGTGCTTGGTTGCTACCAGTTCCGCGTCACGCGCAACAGCGACCTCTTCGTCGACGAGGAAGAAGTGAAGAACCTGCGCGCCAAGATCCAGGGCGAGTTGCCGCAGCGCCATTTCGGCGACGCCGTCCGTCTGGAAGTGGCGAACAGTTGCTCGGAGGCGATGACCCAGTTCCTGCTCGGCCAGTTCAATCTGACCGAGACCGACCTCTACCGTGTTGCCGGTCCGGTCAACCTGGTTCGCCTGATGCAGGTTCCGGACTGGGTGCTGCGCCAGGATCTCAAGTTCCAGCCCTTCACGCCAGGCCTGCCGAAGGCCCTGCACAAGAGCCAGAGCGTCTTCGACGGCATCCGCAGCGGTGACATCCTGCTGCACCACCCCTACCAGAGCTTCAATCCGGTGATCGAACTGCTCGAACAGTCGGCGGTCGACCCGCAGGTGGTGGCGATCAAGATGACGGTGTATCGCACGGGTACCGATTCGGTCCTGATGCAGTCATTGCTGCGGGCAGCGCAGAACGGCAAGGAGGTCACGGTTGTCGTCGAACTGATGGCGCGCTTCGACGAGGAGGCGAACATCGGCTGGGCGACCAAGCTCGAAGAGGTCGGTGCCCATGTCGTCTATGGCGTCTTCGGGTACAAGGTCCATGCCAAGATGCTGATGGTCGTCCGTCGTGAGGAGAGCAACGGCGGCGGCAGCATCCTGCGCCGTTATGTGCATCTCGGAACCGGCAACTACCATCCGAAGACTGCCCGCCTGTACTCCGACTTTGGCCTCCTGACCTGCAACGAGGAGATCGGCGCTGACACCAACGAGGTCTTCAAGCAGCTCACGGGCCTCGGCCGCGCGCAGACGCTGACACACCTGTGGCAGGCGCCCTTCACCTTGCAGCCCAACGTCGTCGCGGGGATCCGCGCCGAAGCCGAAGCGGCACGTGCCGGCAAGCGTTCGCGGATCATCGCCAAGATGAATTCGCTGCTCGAACCGGAAACCATCGCGACCCTCTATGAGGCCTCGCAGGCAGGCGTCAAGATCGACCTCATCGTTCGCGGTGTCTGTGGGCTGCGCGCGGGTGTCAAGGGCCTGTCGGAGAACATCAGCGTCCGCTCGATCATCGGTCGCCAGCTGGAACACCATCGCGTCTTCTACTTCTACGCCGGCGGCGAGGAGAAGGTCTATCTGTCGAGCGCCGACTGGATGGATCGCAACTTCTTTCGCCGTATCGAACTGGCGTTTCCGGTACTCGATCGCAAGCTCAAACGGCGTGTGATGAGCGAGGGCCTGCAGATCTACCTCAGCGACAACACGCTGGCCT
GGGAACTCGGGCCGGATGGCAGCTACCACCAGAAGCGCGGCTCGCGCACCAGCCCGCATTCGTCACAGGCCGAACTGATCGAGCTGCTCAAGGCCTAG
>UW4_BBLLADNB_00506 Polyphosphate kinase
ATGAACACCGCCGCCACACCCACCGAAGCCCCTCTCAACAAGGCCACTGACGGTTTTCCGTCGGACTACTTCCAGAATCGCGAGATGGGGCTGCTTGCTTTCAATCGGCGCGTGCTGTGGCAAGCCAAGAACCCCAAGACCCCACTGCTCGAACGCTTGCGCTTCCTGTGCATCGTGAGCAGCAATCTCGACGAGTTCTTCGAAATCCGGGTGGCCGGAGTCAAGGAGCAACTCAAGCTCGGATCGGTCGCGCTCACCACCGACGGCAAGACCGCGCGCGAAGTCTACCGCCTGGTCTGCGACGAAACGCACGCCCTGGTCAAGGAACAGTACGCCCTGCTGAATGAGGAGATCCTGCCGCTGCTCGCCAGCGAAGGCATACGTTTCCTCAAACGCGCCGACTGGAGCCCGGCGCAGCGCGAATGGATCAGCGCCTTCTTTTTCCGCGAAGCGATGCCGGTGATCACCCCGATCGGCCTCGATCCCTCGCACCCCTTCCCGCGGGTGCTCAACAAGAGTCTCAACTTCGCCGTCGAACTCGAAGGCCGCGATGCTTTTGGGCGCAGCTCGGATGCGGCCATCGTGCAGGCGCCCCGTGTCCTGCCGCGAGTCATCCAGCTGCCCCGCGAACTCGGTGACAGCGAGTATTGCTTCGTCTTCCTGTCGTCGATCCTGCACGAATTCGTGCACGAGCTGTTCGCCGGCATGAAAGTCCTCGGCTGCTACCAGTTCCGCGTCACGCGCAACAGCAACCTGTTCGTGGACGAAGAAGCGGTCAAGAACCTGCGCGCCAAGATCCAGGGCGAATTGCCACAGCGACACTTTGGTGACGCCGTCCGCCTCGAAGTCGCCAACAACTGCTCGGAAGCGATGACCGAGTTCCTGCTCGGCCACTTCAACCTCACCGAGCGCGACCTCTATCGCGTCGCCGGTCCGGTCAATCTGGTGCGCCTGATGCAGGTCCCCGACTGGGTGATGCGCGACAATCTCAAATTCAAGCCCTTCAAGCCCGGCACACCAAAGGCGCTGGAGAAAAGCGGCAACGTTTTCGAGGCCATCCGCGGCGGCGACATCCTGCTGCACCATCCCTACCAGAGCTTCAATCCGATCATTGAACTGCTCGAGCAGTCGGCAACCGACCCGCAGGTGGTGGCGATCAAGATGACCGTTTACCGTACCGGCACGGATTCGGTGCTGATGCAATCGCTGCTGCGCGCGGCGCAGAACGGCAAGGAAGTCACGGTGGTCGTCGAACTCATGGCGCGCTTCGACGAGGAAGCGAACATCGGCTGGGCGACCAAGCTCGAAGAGGTCGGCGCACACGTCATCTACGGCGTCGTCGGCTACAAAGTGCACGCCAAGATGCTGATGATCGTCCGCCGCGAGGAAGGCAAGGCGGGCGGCAGCGTCCTGCGGCGCTACGTGCACCTGGGTACCGGCAACTATCACCCGAAGACCGCCCGTCTGTACTCCGACTTCGGTCTGCTGACCTGCAACGAAGAGATCGGCGCCGATACCAACGAGGTCTTCAAGCAGCTTACCGGCCTCGGGCGTGCGCAGACCCTGAAGCACCTCTGGCAAGCCCCCTTCTCCCTGCAGCCGAACGTCGTCGCCGGGATCCGGGCCGAGGCCGAAGCCGCGCGTGCCGGCAAGCGGTCACGAATCATCGCCAAGATGAATTCGCTGCTCGAACCGGAGACCATCGCCGCGCTCTACGAGGCGTCACAGGCCGGCGTCAAGATCGACCTCATCGTGCGCGGCGTTTGCGGCCTGCGTGCCGGCGTCAAAGGCTTGTCGGACAACATCAACGTCTGGTCGATCATCGGTCGGCAGCTCGAACATCATCGGGTGTTCTATTTCTTTGCCGACGGAGAAGAGAAGGTCTATCTGTCGAGCGCCGACTGGATGGACCGCAATTTCTTCCGCCGCATCGAACTCGCTTTCCCGATCCTCGACCGCAAGCTGAAGCGTCGGGTGATCGCCGAGGGGCTGCAGATCTATCTCACCGACAATACGTTGTCCTGGGAACTGGGACCCGACGGCAGCTATCATCAGCGGCGCGGCTCGCGGACCAGCCCGCACTCGTCGCAGGCCGAGCTGATCGAACTGCTGAAGGACTGA
>UW12_coassembly-bin.12_NEBHPJKH_02141 Polyphosphate kinase
ATGAATATCGTCGCCACGACCAGCGAAACCCCTTCCCTCCAGACCCCAACCGCCTTCCCGCCGGAATACTTCCAGAATCGCGAGATGAGCCTGCTTGCCTTCAATCGTCGAGTGCTGTGGCAGGCGAGGAATCCGCGCACACCGCTGCTCGAACGCTTGCGCTTCCTGTGCATCGTGAGCAGCAATCTCGACGAGTTTTTCGAGATTCGGGAAGCCGGAATCAAGGAACAGCTGAAGCTGAATTCGGTTGCCATCACCACCGACGGCAAGACCGCTCGTGAGGTCTACCGCCTGGTGAGCGACGAAACCCACGCGATCGTCAAGGAGCAGTATGCCCTGCTCAACGACGAGATACTGCCGCAGCTCGCAGCTGAGGGTATCCGTTTCCTCAAGCGAGCGGACTGGAACGTTGCGCAGCGCGAATGGATCCGGGACTTCTTCTTCCGCGAAGTGATGCCGGTCATCACGCCAATCGGACTTGACCCGTCTCACCCGTTCCCGCGTGTACTCAACAAGAGCCTCAATTTCGCAGTTGAACTTGAAGGCCGCGACGCTTTCGGCCGCAGTTCCGGTGCCGCCATCGTGCAGGCGCCGCGTGTGCTGCCGCGCGTGATCCGGCTGCCGCGAGAACTCGGCGAATGTGAGTACGCCTTCGTCTTCCTGTCTTCGATCCTGCACGAATTTGTTCATGAACTGTTCGCCGGCATGAAGGTGCTCGGCTGCTACCAGTTCCGCGTCACGCGCAACAGCGACCTGTTCGTCGACGAGGAAGAGGTCAAGAACCTGCGCGCCAAGATCCAGGGCGAGTTGCCGCAGCGCCACTTCGGTGACGCCGTCCGGCTGGAAGTGGCCAACAGCTGCTCGGAAGCAATGACCCAGTTCCTGCTCGGACAGTTCAACCTCACCGAGACCGACCTTTATCGTGTTGCCGGGCCGGTCAATCTGGTTCGTCTGATGCAGGTACCCGAC
TGGGTTCTGCGCAACGACCTGAAGTTTCAACCTTTTACGCCGGGGATACCGAAGGCCCTGCAGAAATGTCACAGCGTCTTTGACAGCATTCGTGGCGGCGACATCCTGCTGCATCACCCCTACCAGAGCTTCAACCCGGTGATCGAACTGCTCGAACAGTCGGCAAACGACCCGCAGGTGGTGGCGATCAAGATGACCGTCTATCGCACGGGCACCGACTCGGTCTTGATGCAGTCGCTGCTGCGCGCAGCACAGAATGGCAAGGAAGTCACAGTGGTCGTTGAGCTGATGGCCCGCTTTGACGAGGAAGCCAATATCGGCTGGGCAACCAAGCTTGAGGAAGTCGGCGCGCACGTGGTCTACGGCGTCGTCGGTTACAAGACCCATGCCAAGATGCTGATGATCGTCCGCCGCGAGGAAGGGAAAGCCGGCAGCAGTATTCTGCGTCGCTACGTCCACCTGGGAACCGGCAACTACCATCCAAAGACTGCTCGCCTGTACTCCGACTTCGGTCTGCTGACCTGCAATGAAGAGATCGGTGCCGATACCAACGAAGTCTTCAAGCAACTCACCGGCCTTGGTCGCGCGCAGGCATTGACACACCTGTGGCAGGCACCGTTCACCCTGCAACCGAACGTCGTCGCTGCGATTCGCGCCGAAGCTGAAGCCGCGCGTGCCGGCAAACGTTCCAGAATCATCGCCAAGATGAACTCGCTGCTTGAACCGGAGACCATTGCCACCCTCTATGAGGCTTCACAGGCCGGGGTAAAGATCGACCTGATCGTGCGCGGAGTCTGTGGTTTGCGCGCCGGCGTCAAGGGCCTGTCCGAAAATATCAGCGTCCGCTCGATCATTGGCCGGCAACTCGAGCATCACCGGGTGTTCTACTTCTACGCGGGTGGAGAGGAGAAGGTCTATCTGTCGAGCGCCGACTGGATGGAACGTAATTTCTTCCGTCGCATCGAACTCGCGTTTCCGGTGCTCGACCGCAAGTTGAAGCGGCGTGTCATCGCGGAAGGACTGCAGATCTATCTCACCGACAACACGCTGGCCTGGGAACTTGGACCCGATGGCACCTACCACCAACGGCGCGGGTCGCGCACCAGCCCGCATTCATCGCAGGGCGAGCTGATCGAACTGCTGCAGGCCTGA
>UW9_POS2015-07-16-bin.58_MDFNDMIC_02139 Polyphosphate kinase
ATGACTACAGAAGCCCCGACCGCCGATACCCCTGTGCAGCAGTCCCCGATCACCTTCCCGCCGGAATACTTCCAGAATCGTGAGATGAGCCTGCTCGCGTTCAATCGGCGCGTTCTCTGGCAGGCCAAGAACCCGCGGACTCCGTTGCTCGAACGTCTGCGCTTCCTGTGCATCGTCAGTAGCAATCTCGACGAGTTCTTCGAGATTCGGGAGGCGGGGATCAAGGAACAGTTGAAGCTCGGATCGGTGGCGATCACTACCGACGGCAAGACGGCGCGCGAGGTCTATCGCCTGGTCAGCGACGAAACGCATGCGATCGTCAAGGAGCAGTACGCGCTGCTCAACGACGAAATCCTGCCCCTGCTCGCTGCCGAAGGCATCCGTTTCGTCAAGCGCGCAGAATGGAACGCCGCGCAGCGTGACTGGATCAGCGACTTCTTCTTCCGCGAAGTGATGCCGGTAATCACGCCGATCGGACTCGACCCTTCGCATCCCTTCCCGCGGGTACTCAACAAGAGCCTCAACTTCGCCGTCGAGCTCGAAGGTCGCGATGCCTTTGGCCGTAGTTCCGGGGCAGCCATCGTCCAGGCGCCCCGCGTCCTGCCGCGGGTCATCCGGCTGCCACGTGAGCTCGGGGACGCCGAGTACACCTTCGTCTTCCTGTCGTCGATCCTGCACGAGTTCGTCCACGAGCTCTTCTCGGGCATGAAGGTCCTCGGCTGCTACCAGTTCCGGGTGACGCGCAACAGCGACCTGTTCGTCGACGAGGAGGAAGTCAAGAACCTGCGCGCCAAGATCCAGGGCGAATTGCCACAACGTCATTTCGGCGATGCCGTC
CGGCTCGAAGTCGCCAACAGCTGCTCGGAGGCGATGACGCAGTTCCTCCTCGGCCAGTTCAATCTCACCGAGAGCGATCTGTTTCGAGTGGCCGGTCCGGTCAATCTGGTGCGCCTGATGCAGGTGCCCGACTGGGTGGTGCGCAACGACCTGAAGTTCCTCCCCTTCACGCCGGGCATACCCAAGGCCTTGCAGAAATGCCACAGCGTTTTCGACAGCATCCGCGGCGGCGACATCCTGCTGCACCACCCCTACCAGAGCTTCAATCCGGTAATCGAGTTGCTCGAACAGGCGGCAACCGACCCGCAGGTGGTGGCGATCAAGATGACCGTCTACCGCACCGGCACCGATTCGGTCCTCATGCAGTCGCTGCTGCGCGCGGCGCAGAACGGCAAGGAAGTGACGGTGGTCGTCGAACTGATGGCCCGCTTCGACGAGGAAGCGAACATCGGCTGGGCGACCAAACTCGAGGAAGTCGGCGCGCACGTCGTCTATGGAGTCGTCGGCTACAAGACGCACGCCAAGATGCTGATGATCGTGCGGCGCGAAGAAGGCAAGGCAGGCAGCAGCCTCCTGCGCCGCTACGTGCATCTGGGCACCGGCAACTACCATCCGAAAACAGCTCGTCTGTACTCGGACTTCGGTCTGCTGACCTGCAACGAAGAGATCGGCGCCGATACCAACGAGGTCTTCAAGCAGCTCACCGGCCTGGGTCGTGCGCAGACGCTGACGCACTTGTGGCAGGCACCGTTCACGCTGCAGCCGAACGTCGTCGCCGGCATCCGCGCGGAAGCCGATGCGGCGCGCGCCGGCAAGCGTGCGCGCATCATCGCCAAGATGAATTCGCTGCTCGAACCGGAGACGATCGCGGCGCTTTATGAAGCGTCGCAGGCCGGCGTGAAGATCGACCTGATCGTGCGCGGCGTCTGTGGTCTGCGCGCCGGCGTCAAGGACCTGTCCGACAACATCAGTGTTCGCTCGATCATCGGCCGGCAGCTCGAGCATCACCGGGTCTTCTATTTCT
ACGCCGGTGGCGAGGAGAAGGTCTATCTGTCGAGCGCCGACTGGATGGAGCGTAACTTCTTCCGGCGCATCGAACTGGCCTTTCCGGTGCTCGACCGCAAGCTGAAGCGTCGGGTGATCGCCGAGGGGCTGCAGATCTATCTCGCCGACAACACCCTGGCCTGGGAACTCGGACCCGATGGGACCTACCACCAGCGGCGCGGCTCACGCACCAGCCGGCATGCGTCGCAGAGCGAGTTGATCGAACTGCTCCAGTCCTGA
>UW10_POS2015-08-06-bin.38_GJNGNMCM_02976 Polyphosphate kinase
ATGAACATCGTCGCCACGACCACCGAAACACCGCCCATCCAGGCCACCTCCGGCTTCCCGCCGGAATATTTCCTCAATCGCGAGATTGGTCTGCTCGCCTTCAACCGGCGCGTACTTTGGCAGGCCAGAAATCCGCGCACGCCGTTGCTTGAGCGCCTGCGTTTTCTGTGCATCGTCAGCAGCAACCTCGACGAGTTCTTCGAGATTCGGGTGGCCGGAGTCAAGGAACAGCTCAAGCTCAACTCGGTGGCGATCACCACCGACGGCAAGACCGCCCGGGAGGTGTATCGTCTGGTCAGCGAGGAGACGCATGCCCTCGTCAAGGAGCAGTACCAGTTGCTCAATGAAGAGATCCTGCCGCAGCTCGCCACCGAAGGCATCCGCTTCGTCAAGCGCTCCGAATGGAACGACGCTCAGCGTGAATGGATCAATGGCTTCTTTTTCCGCGAAGTGATGCCGGTGATTACCCCGATCGGCCTCGATCCCTCGCATCCTTTTCCGCGCGTACTCAACAAGAGTCTCAATTTCGCCGTCGAACTCGAGGGTCGCGATGCCTTCGGTCGCAGTTCGGGAGCCGCGATCGTGCAGGCACCGCGAGTCCTGCCCCGCGTGATCCGGCTACCCCGCGAACTTGGCGATGTCGAGTACGCCTTCGTCTTCCTGTCCTCGATCCTGCACGAGTTTGTGCACGAGTTGTTCTCCGGA
ATGAAGGTCCTCGGGTGCTACCAGTTCCGTGTCACGCGCAACAGCGACCTGTTCGTCGATGAGGAGGAAGTGAAGAATCTGCGCGCCAAGATCCAGGGCGAATTGCCGCAACGGCATTTCGGAGACGCCGTACGACTGGAAATCGCCAACAACTGTTCGGAAGCGATGACCCAGTTCCTGCTCGGGCAGTTCAACCTCACCGAAAGTGACCTCTATCGCGTCACCGGCCCGGTCAATCTGGTTCGCCTGATGCAGGTTCCGGACTGGGTGCTGCGCAACGATCTGAAGTTCGTGCCGTTCACTCCCGGAACGCCGAAGGCGCTGCAGAAATGCCATAGTGTCTTCGACAGCATCCGCGGCGGCGACATCCTGCTGCACCATCCGTATCAGAGCTTCAACCCGGTGATCGAACTGCTCGACCAGGCGGCGACCGACCCGCAGGTGGTGGCAATCCGGATGACCGTATACCGCACCGGTACCGACTCGGTATTGATGCAATCGCTGCTGCGCGCGGCTCAAAACGGCAAGGAAGTCACGGTGGTCGTGGAATTGATGGCCCGCTTCGACGAGGAAGCCAACATCGGCTGGGCGACCAAGCTGGAAGAAGTGGGCGCACACGTCGTCTACGGCGTCGTCGGCTACAAGACCCACGCCAAGATGCTGATGATCGTCCGTCGTGAGGAAGGCAAGGCCGGCAGCAGCATCCTGCGCCGCTACGTGCACCTGGGTACCGGCAATTACCACCCGAAAACCGCACGCCTCTACTCCGATTTTGGCCTGCTGACCTGCAACGAGGAGATCGGCGCCGATACCAACGAGGTCTTCAAGCAGCTCACCGGCCTGGGACGCGCACAGACGCTGACGCACCTCTGGCAGGCGCCCTTCTCTCTGCAACCGAATGTCGTCGCCGCGATTCGCGCCGAAGCCGAGGCTGCCCGTGCCGGCAAGCGCGCGCGCATCATCGCCAAGATGAATTCGCTGCTCGAACCGGAAACCATCGCCACGCTGTACGAAGCCTCGCAGG
CCGGAGTCAAGATCGATCTGATCGTCCGCGGCGTCTGTGGCTTGCGCGCGGGCGTCAAGGACCTGTCCGAGAACATCAGCGTGCGATCGATCATCGGTCGGCAACTGGAGCACCATCGGATCTTCTATTTCTACGCCGGTGGCGAGGAAAAGGTCTACCTGTCGAGTGCCGACTGGATGGAACGTAACTTCTTCCGGCGCATCGAGTTGGCATTTCCGGTCCTCGACCGCAAACTGAAGCGCCGGGTAATCGCCGAAGGCCTGCAGATCTATCTCACCGACAACACCCTCGCCTGGGAACTCGGACCCGATGGCACTTACCACCAGCGGCGCGGCTCACGCACCAGCCCACACTCGTCGCAAGCCGAGTTGATCGAGTTGCTGCAGGCATCCTGA
>UW11_coassembly-bin.185_DDNMEPEE_00732 Polyphosphate kinase
ATGAATATCGTCGCCACGACCACTGAAACCCCTCCCATCCAGACCGCCAGCGGGTTCCCGCCGGAATATTTTCAGAATCGCGAGATGAGCCTGCTGGCTTTCAATCGGCGAGTCCTCTGGCAGGCCAGAAATCCCCGCACACCCCTGCTCGAACGTTTGCGCTTCCTGTGCATCGTGAGCAGCAATCTGGACGAGTTTTTCGAGATTCGCGAGGCTGGCATCAAGGAACAACTCAAGCTGAATTCGGTGGCGATCACCACCGACGGCAAGACCGCTCGTGAAGTCTATCGGCTGGTCAGCGACGAGGTTCACGCGATCGTCAAGGAGCAGTACGCGCTGCTCAACGAAGAGATCCTGCCACAACTGGCCACTGAAGGCATCCGCTTCCTGAAACGCGGGGACTGGAACGACGCGCAGCGTGAATGGATCCGCGGCTTCTTCTTCCGCGAAGTCATGCCGGTGATCACGCCGATCGGCCTTGATCCCTCACACCCGTTCCCACGGGTACTCAACAAGAGTCTCAATTTCGCCGTCGAACTCGAAGGCCGTGACGCCTTCGGTCGCAGTTCAGGCGCTGCCATCGTACAAGCGCCACGGGTTCTGCCGCGCGTCATCCGGCTGCCACGCGAACTCGGCGACTGTGAGTACGCCTTCGTTTTTCTGTCGTCGATTCTGCACGAGTTTGTACACGAGTTGTTCGCCGGAATGAAGGTTCTCGGCTGCTACCAATTCCGCGTCACGCGCAACAGTAATCTCTTCGTCGACGAGGAAGAGATCACCAATCTGCGCGCCAAGATCCAGGGCGAGTTGCCACAGCGCCATTTCGGTGACGCTGTACGGCTCGAAGTGGCCAACAGTTGCTCGGAAGCGATGACCCAGTTTCTGCTCGGACAGTTCAACCTCAGCGAGAGCGATCTCTATCGCGTCGCCGGTCCGGTCAATCTGGTTCGCCTGATGCAGGTGCCCGACTGGGTGCTGCGCAGCGATCTCAAGTTTCAACCCTTCAATCCGGGAACCCCGAAGGCACTACAGAAGTGCCACAGTGTCTTCGACAGCATCCGTGGCGGCGACATCCTGCTGCACCATCCCTACCAGAGCTTCAATTCGGTGATCGAACTCCTTGAACAGTCCGCCAACGACCCCTTGGTGGTCGCGATCAAGATGACCGTTTACCGCACCGGCACCGACTCGGTATTGATGCAGTCGCTACTGCGAGCAGCGCAGAACGGCAAGGAAGTCACGGTGGTCGTCGAATTGATGGCGCGCTTTGATGAGGAGGCCAACATCGGATGGGCAACCAAGCTTGAGGAAGTAGGCGCGCATGTCGTCTACGGAGTGGTCGGTTACAAGACCCATGCCAAGATGCTGATGATCGTCCGTCGTGAGGAAGGAAAGGCCGGCAACAGCATCCTGCGTCGCTATGTGCATCTCGGTACCGGTAACTACCATCCCAAAACCGCTCGTTTGTACTCCGACTTCGGTCTCCTGACCTGCAACGAAGAGATCGGTATCGATACCAATGAAGTCTTCAAGCAGCTCACCGGCCTCGGTCGCGCGCAGACCCTGACGCACCTTTGGCAAGCCCCGTTCACGCTGCAGCCGAACGTCGTCGCCGCGATTCGTGCCGAGGCCGAAGCGGCACGCGCCGGCAAGCGTTCACGAATCATCGCCAAGATGAACTCGCTGCTCGAACCGGAAACCATCGCCACGCTCTACGAAGCCTCTCAGGCAGGTGTCAAGATCGACCTGATCGTGCGCGGTGTCTGCGGCTTGCGCGCCGGCGTCAAGGATCTGTCGGAAAACATCAGCGTACGCTCGATCATCGGCCGTCAGCTCGAACATCACCGGGTGTTCTATTTCTACGCTGGTGGCGAGGAAAAGGTCTATCTGTCGAGCGCCGACTGGATGGAGCGTAATTTCTTCCGACGTATCGAACTGGCGTTTCCGGTGCTCGACCGCAAACTGAAGCGTCGGGTCATCTCCGAAGGCCTGCAGATCTATCTCACCGATAACACCCTGGCCTGGGAACTCGGACCCGATGGCACTTACCACCAGCGGCGTGGCTCACGGACCAGCCCGCATTCGTCGCAAGCCGAGTTGATCGAATTGCTACAGGCCTGA
>UW13_POS2015-07-24-bin.16_KIDBIGLJ_02792 Polyphosphate kinase
ATGAACATAGTTGCCACGACCAGCGAAACTCCTCCCCTTCAGGCGCCCGCGGGCTTTCCCCCGGAGTACTTCCAGAATCGCGAGATGAGCTTGCTGGCGTTCAATCGGCGGGTCCTGTGGCAGGCGAAGAACCCGCGTACACCCCTGCTGGAGAGGCTGCGCTTCCTCTGCATCGTCAGCAGCAACCTGGACGAGTTCTTCGAGATCCGTGAGGCGGGCATCAAGGAACAACTCAAGCTGAACTCGGTGGCGATCACCACCGACGGCAAGACGGCGCGCGAGGTCTATCAGCTGGTGAGCGACGAGGTTCATGCCATAGTCAAGGAGCAGTATGGCCTGCTGAACGACGAAGTCCTGCCGCAGCTTGCTGCCGAGGGCATCCGCTTCCTCAAGCGGGCAGACTGGAACGCCGAACAGCGCGACTGGATCAGGGACTTCTT
CTTCCGCGAGGTGATGCCGGTCATCACGCCGATCGGTCTCGACCCATCGCACCCCTTCCCGCGCGTGCTCAACAAGAGTCTCAATTTTGCCGTCGAACTCGAAGGGCGCGATGCCTTCGGGCGCAGCTCCGGCGCAGCGATCGTGCAGGCGCCGCGCGTCCTGCCGCGAGTCATCCGCCTGCCGCGCGAACTCGGCGAAAGCGAGTATTCCTTCGTCTTCCTGTCGTCGATCCTGCACGAGTTCGTGCATGAACTGTTCGCCGGCATGAAGGTGCTTGGTTGCTACCAGTTCCGCGTCACGCGCAACAGCGACCTCTTCGTCGACGAGGAAGAAGTGAAGAACCTGCGCGCCAAGATCCAGGGCGAGTTGCCGCAGCGCCATTTCGGCGACGCCGTCCGTCTGGAAGTGGCGAACAGTTGCTCGGAGGCGATGACCCAGTTCCTGCTCGGCCAGTTCAATCTGACCGAGACCGACCTCTACCGTGTTGCCGGTCCGGTCAACCTGGTTCGCCTGATGCAGGTTCCGGACTGGGTGCTGCGCCAGGATCTCAAGTTCCAGCCCTTCACGCCAGGCCTGCCGAAGGCCCTGCACAAGAGCCAGAGCGTCTTCGACGGCATCCGCAGCGGTGACATCCTGCTGCACCACCCCTACCAGAGCTTCAATCCGGTGATCGAACTGCTCGAACAGTCGGCGGTCGACCCGCAGGTGGTGGCGATCAAGATGACGGTGTACCGCACGGGTACCGATTCGGTCCTGATGCAGTCATTGCTGCGGGCAGCGCAGAACGGCAAGGAGGTCACGGTTGTCGTCGAACTGATGGCGCGCTTCGACGAGGAGGCGAACATCGGCTGGGCGACCAAGCTCGAAGAGGTCGGTGCCCATGTCGTCTATGGCGTCTTCGGGTACAAGGTCCATGCCAAGATGCTGATGGTCGTCCGTCGTGAGGAGAGCAACGGCGGCGGCAGCATCCTGCGCCGTTATGTGCATCTCGGAACCGGCAACTACCATCCGAAGACTGCCCGCCTGTACTCCGACTTTGGCCTCCTGACCTGCAACGAGGAGATCGGCGCTGACACCAACGAGGTCTTCAAGCAGCTCACGGGCCTCGGCCGCGCGCAGACGCTGACACACCTGTGGCAGGCGCCCTTCACCTTGCAGCCCAACGTCGTCGCGGGGATCCGCGCCGAAGCCGAAGCGGCACGTGCCGGCAAGCGTTCGCGGATCATCGCCAAGATGAATTCGCTGCTCGAACCGGAAACCATCGCGACCCTCTATGAGGCCTCGCAGGCAGGCGTCAAGATCGACCTCATCGTTCGCGGTGTCTGTGGGCTGCGCGCGGGTGTCAAGGGCCTGTCGGAGAACATCAGCGTCCGCTCGATCATCGGTCGCCAGCTCGAACACCATCGCGTCTTCTACTTCTACGCCGGCGGCGAGGAGAAGGTCTATCTGTCGAGCGCCGACTGGATGGATCGCAACTTCTTTCGCCGTATCGAACTGGCGTTTCCGGTACTCGATCGCAAGCTCAAACGGCGTGTGATGAGCGAGGGCCTGCAGATCTACCTCAGCGACAACACGCTGGCCTGGGAACTCGGGCCGGATGGCAGCTACCACCAGAAGCGCGGCTCGCGCACCAGCCCGCATTCGTCACAGGCCGAACTGATCGAGCTGCTCAAGGCCTAG
>UW8_POS2015-07-24-bin.54_CBBJMKLB_01263 Polyphosphate kinase
ATGAACACCGCCGCCACACCCACCGAAGCCCCTCTCAACAAGGCCACTGACGGTTTTCCGTCGGACTACTTCCAGAATCGCGAGATGGGGCTGCTTGCTTTCAATCGGCGCGTGCTGTGGCAAGCCAAGAACCCCAAGACCCCACTGCTCGAACGCTTGCGCTTCCTGTGCATCGTGAGCAGCAATCTCGACGAGTTCTTCGAAATCCGGGTGGCCGGAGTCAAGGAGCAACTCAAGCTCGGATCGGTCGCGCTCACCACCGACGGCAAGACCGCGCGCGAAGTCTACCGCCTGGTCTGCGACGAAACGCACGCCCTGGTCAAGGAACAGTACGCCCTGCTGAATGAGGAGATCCTGCCGCTGCTCGCCAGCGAAGGCATACGTTTCCTCAAACGCGCCGACTGGAGCCCGGCGCAGCGCGAATGGATCAGCGCCTTCTTTTTCCGCGAAGCGATGCCGGTGATCACCCCGATCGGCCTCGATCCCTCGCACCCCTTCCCGCGGGTGCTCAACAAGAGTCTCAACTTCGCCGTCGAACTCGAAGGCCGCGATGCTTTTGGGCGCAGCTCGGATGCGGCCATCGTGCAGGCGCCCCGTGTCCTGCCGCGAGTCATCCAGCTGCCCCGCGAACTCGGTGACAGCGAGTATTGCTTCGTCTTCCTGTCGTCGATCCTGCACGAATTCGTGCACGAGCTGTTCGCCGGCATGAAAGTCCTCGGCTGCTACCAGTTCCGCGTCACGCGCAACAGCAACCTGTTCGTGGACGAAGAAGCGGTCAAGAACCTGCGCACCAAGATCCAGGGCGAATTGCCACAGCGACACTTTGGTGACGCCGTCCGCCTCGAAGTCGCCAACAACTGCTCGGAAGCGATGACCGAGTTCCTGCTCGGCCACTTCAACCTCACCGAGCGCGACCTCTATCGCGTCGCCGGCCCGGTCAATCTGGTGCGCCTGATGCAGGTCCCCGACTGGGTGATGCGCGACAATCTCAAATTCAAGCCCTTCAAGCCCGGCACACCAAAGGCGCTGGAGAAAAGCGGCAACGTTTTCGAGGCCATCCGCGGCGGCGACATCCTGCTGCACCATCCCTACCAGAGCTTCAATCCGATCATTGAACTGCTCGAGCAGTCGGCAACCGACCCGCAGGTGGTGGCCATCAAGATGACCGTTTACCGTACCGGCACGGATTCGGTGCTGATGCAATCGCTGCTGCGCGCGGCGCAGAACGGCAAGGAAGTCACGGTGGTCGTCGAACTCATGGCGCGCTTCGACGAGGAAGCGAACATCGGCTGGGCGACCAAGCTCGAAGAGGTCGGCGCACACGTCATCTAC
GGCGTCGTCGGCTACAAAGTGCACGCCAAGATGCTGATGATCGTCCGCCGCGAGGAAGGCAAGGCGGGCGGCAGCGTCCTGCGGCGCTACGTGCACCTGGGTACCGGCAACTATCACCCGAAGACCGCCCGTCTGTACTCCGACTTCGGTCTGCTCACCTGCAACGAAGAGATCGGCGCCGATACCAACGAGGTCTTCAAGCAGCTTACCGGCCTCGGGCGTGCGCAGACCCTGAAGCACCTCTGGCAAGCCCCCTTCTCCCTGCAGCCGAACGTCGTCGCCGGGATCCGGGCCGAGGCCGAAGCCGCGCGTGCCGGCAAGCGGTCACGAATCATCGCCAAGATGAATTCGCTGCTCGAACCGGAGACCATCGCCGCGCTCTACGAGGCGTCACAGGCCGGCGTCAAGATCGACCTCATCGTGCGCGGCGTTTGCGGCCTGCGTGCCGGCGTCAAAGGCTTGTCGGACAACATCAACGTCTGGTCGATCATCGGTCGGCAGCTCGAACATCATCGGGTGTTCTATTTCTTTGCCGACGGAGAAGAGAAGGTCTATCTGTCGAGCGCCGACTGGATGGACCGCAATTTCTTCCGCCGCATCGAACTCGCTTTCCCGATCCTCGACCGCAAGCTGAAGCGCCGGGTGATCGCCGAAGGACTGCAGATCTATCTCACCGACAATACGTTGTCCTGGGAACTGGGACCCGACGGCAGCTATCATCAGCGGCGCGGCTCGCGGACCAGCCCGCACTCGTCGCAGGCCGAGCTGATCGAACTGCTGAAGGACTGA
>Delftensis_ppk1 Polyphosphate kinase
ATGAACACCGCCGCCACACCCACCGAAACCCCTCCCTCCAAGGCCACTGACGGCTTCCCGTCGGACTACT
TTCAGAATCGCGAGATGGGGCTGCTTGCTTTCAATCGGCGCGTGTTGTGGCAGGCCAAGAACCACAAAAC
CCCACTGCTGGAACGTTTGCGCTTCTTGTGCATCGTCAGCAGCAACCTCGACGAGTTCTTCGAAATCCGG
GTTGCCGGCGTCAAGGAGCAACTCAAACTGGGATCGGTAGCGCTCACCACCGACGGCAAGACGGCACGCG
AAGTCTACTCTCTGGTCAGCGACGAAACGCACGCCCTGGTCAAGGAACAGTACGCACTGTTTAATGAAGA
GATCCTGCCGCAGCTGGCGAGTGAAGGCATTCGCTTCCTCAAGCGCGGCGACTGGAGCCCCGCCCAGCGC
GAATGGATCAGCGCCTTCTTCTTCCGCGAAGTGATGCCGGTGATCACCCCGATCGGCCTCGACCCCTCGC
ACCCCTTCCCGCGCGTGCTCAACAAGAGCCTCAACTTTGCCGTCGAACTCGAAGGTCGTGATGCTTTCGG
GCGCAGCTCGAACGCGGCCATCGTGCAGGCGCCACGTGTTCTGCCACGCGTCATCCGGCTGCCACGCGAA
CTTGGTGACAGCGAATACTGCTTCATCTTCCTGTCGTCGATCCTGCATGAGTTCGTCCACGAGCTGTTCG
CCGGCATGAAAGTCCTTGGCTGCTACCAGTTCCGCGTCACGCGCAACAGCAACCTGTTCGTCGACGAAGA
AGCGGTCAAGAATCTGCGCGCCAAGATCCAGGGCGAATTGCCGCAGCGACACTTTGGTAATGCGGTTCGC
CTCGAGGTCGCCAACAACTGCTCGGAAGCAATGGCCGAGTTCCTGCTCGGCCACTTCGACCTCACCGAGC
GCGACCTCTTCCGCGTCGCCGGGCCGGTCAATCTGGTCCGCCTGATGCAGGTTCCCGACTGGGTACTGCG
CGACAACCTCAAGTTCCAACCCTTCAAACCCGGCACACCGAAAGTTCTGCAGAAGAATGCCAACGTGTTC
GACGCCATCCGCGGCGGCGACATCCTGCTGCACCATCCCTACCAGAGCTTCAATCCGGTCATCGAATTAC
TCGATCAGTCAGCCGCCGACCCGCAGGTGGTGGCCATCAAGATGACCGTTTACCGTACCGGCACTGACTC
GGTGCTGATGCAGTCGCTGTTGCGCGCGGCACAGAACGGCAAGGAAGTCACGGTGGTCGTCGAGCTGATG
GCGCGCTTTGACGAGGAAGCGAACATCGGCTGGGCGACCAAGCTTGAAGAAGTCGGCGCGCACGTCATTT
ACGGCGTTGTTGGCTACAAGACGCACGCCAAGATGCTGATGATCGTCCGCCGCGAGGAAAGCAAGGCCGG
CGGCAGCCTCCTGCGCCGCTACGTGCACCTCGGTACCGGCAACTACCACCCCAAGACGGCCCGCCTGTAC
TCCGATTTTGGTCTGCTCACCTGCAACGAAGATATCGGTGCCGATGCCAACGAGGTGTTCAAGCAGCTTA
CCGGCCTCGGCCGCGCGCAGACCCTGAAGCACCTCTGGCAAGCGCCTTTCTCGCTGCAACCGAATGTCGT
CGCCGGGATCCGTGCCGAAGCCGAGGCAGCACGCACCGGCAAGCGTTCACGAATCATCGCCAAGATGAAT
TCGCTGCTCGAACCGGAGACCATCGCTGCGCTCTACGAAGCCTCGCAGGCCGGCGTCAAGATCGACCTCA
TCGTCCGCGGCGTCTGCGGCTTGCGTGCCGGCGTCAAGGACCTGTCCGAGAACATTAACGTCTGGTCGAT
CATCGGTCGGCAACTCGAACATCATCGGGTGTTCTATTTCTTCGCCGACGGCGAAGAAAAAGTCTATCTA
TCGAGCGCCGACTGGATGGACCGCAATTTCTTCCGCCGCATCGAACTCGCCTTTCCGATCCTCGACCGCA
AGCTGAAGCGCCGGGTAATCACCGAGGGGCTGCAGATCTACCTCACCGACAATACCCTGGCCTGGGAACT
CGGAGCGGATGGCAGCTATCATCAGCGGCGCGGCTCACGGACCAGCCCACATTCGTCGCAAGCCGAACTG
ATCGAACTGCTGAAGGACTGA
>GCA_003249625.1_02078 Polyphosphate kinase
ATGAATGTGCTTGGCTGTCACCAGTTCCGGGTCACCCGCAACAGCGACCTGTTCGTCGACGAGGAAGAAGTCAAGAACCTGCGCGCGAGTATTCAGGGAGAACTCCCCCAACGACATTTTGGCGATGCGGTGCGTCTGGAGGTAACCGACAACTGCTCCCCGAACATGACGCGATTCCTCCTCGAACAATTTGGTCTGGGGACGAACGACCTCTTTTGCGTCGCGGGCCCAGCCAATCTTGTGCGTCTGATGCAGATTCCGGATCTGGTCCAACGCCCCGATCTGAAGTTCAAGCCGTTCCAGGTCGGCTCGCCAAAGTCGTTGAAAAAGAGCCGTTCAATCTTCGAGTCCATCCGCGCCGGTGACATCCTGCTGCATCACCCGTACCAGAGCTTTGCGCCGGTCATCGAATTGATCGATCAGGCAGCGACCGATCCCCACGTTGTAGCCATCAAGATGACGGTCTATCGCACCGGCACGGATTCGGTGCTGATGCAATCGCTGTTGCGGGCGGCGCTAAACGGCAAGGAAGTCACTGTCGTGGTCGAGCTGATGGCTCGCTTCGACGAGGAAGCGAACATCGGCTGGGCAACCAAGCTCGAACAGGTCGGTGCACACGTCGTTTATGGCGTGGTCGGCTACAAGACGCACAGCAAGATGCTGATGATCGTGCGCCGCGATGAGAACCGCTCGGGCAGTGCCCTGCGCCGCTATGTGCATCTGGGTACCGGCAACTATCATCCTCGCACTGCCCGCCTCTATACCGATTTCGGCTTGCTGACCTGTAATGAGGAGATCGGAGAGGATGTCAACGAAGTTTTCAAGCAGCTGACCGGTCTGGGCCTGGCCAAGTCCCTCCATCACCTCTGGCAGGCACCGTTTACGCTGCACGCCAACATGCTGAAGTCCATCCACGCAGAAGCCGAGGCCGCCCGTGCCGGCAAGCGTTCGCGCATCATCGCCAAGATGAACTCCCTGCTTGAGCCGGCCATCATCGACGCACTTTACGAGGCCTCCCAGGCTGGCGTCAGGATCGACTTGATCGTGCGCGGTGTCTGCGCCCTGCGCCCCGGCATCAAGGGGCTTTCCGACAAAATCCGGGTGCGTTCGATCGTCGGGCGCTTCCTTGAACACCACCGGGTGTTTTATTTCTACGCCGGCGGTGCCGAAAATGTCCTGCTTTCCAGTGCGGACTGGATGGAGCGCAATTTCTTCCGACGTATCGAGGTCGCTTTCCCGATCCTCGATAAGAAGCTCAAGCGCCGCGTCATCGTCGAAGGGCTGCAGGTTTATCTCGCCGACAACCAGAATTCATGGGAAATGGACGCCAACGGGGGCTATCACCCGCGACGTGCGCTGCGTGCCAACCCACGTTGTGCTCAGGAAGAGTTGATCGCTTTGCTCAAGCCTTGA
>GCA_900089945.1_01513 Polyphosphate kinase
ATGACTTATCCTCCTGATATTGCGCACGCCAGCGGGACCCGCTTCCCTTCTGAAAACTTCCTGAACCGCGAACTGGGCATCCTGGCATTCAATCGGCGGGTGCTTTCACAGGCCAGAAATCCGCTCGTCCCATTGCTTGAACGACTGCGATTTCTGTGCATCGTCAGCAGCAATCTTGACGAATTCTTCGAAATCCGTGTGGCTGGCCTCAAGGAGCAGGTCAAGCTGAATTCCGTAGCCGTTACCACGGACGGATTGACGGCGCGTGCGGCCTACCGTCTGGTCAGTGACGAAACACATTCGCTGGTTGAGGAAAAGTACGCCCTGCTCAACGACGAGATCCTTCCCAAACTGGCCGAGGAAGGCATTGTCTTCCTGCGGCGCTCGGCATGGACCGTCGAACAACGCGAGTGGATCAAGGACTATTTTTTCCGCGAAGTCATGCCGGTCCTGACCCCGATCGGTCTTGATCCATCGCATCCCTTCCCGCGCGTACTTAACAAGAGTCTCAATTTTGCCGTCGAACTCAAGGGCAAGGATGCCTTCGGCCGCAGCTCCGGAGCAGCAATCGTCCAGGCCCCCCGAGTCCTGCCGCGCGTCATCCGGCTACCACGTGAACTGTGCGATTGCGCGTACGGCTTTGTGTTCTTCTCGTCGGTCCTGCATGCCTTCGTCGGTGAGCTGTTTGCCGGCATGAACGTCCTGGGCTGTTACCAGTTTCGTGTCACGCGCAACAGCAATCTCTTCGTCGATGAAGAAGAAGTGAAAAACCTGCGCGCAAAGATTCAGGGCGAACTGCCGCAGCGGCACTTCGGCGATGGCGTACGGCTGGAGGTTGCCGACATCTGCTCGGATGCCATGGCCGAGTTTCTCCTCTCCCAGTTCAATCTGGGAGCCACCGATCTTTACCGTGTTCCGGGACCGGTCAATCTGGTGCGTCTGATGCAGGTGCCGGACTGGGTGGAACGAACCGACCTCAAGTTCACGCCGTTCAGGCCGGGTTTCCCGAAATCGTTGCACAAAGGGAATTCCATCTTTGACGATATCCGCGCCGGCGATACCCTGTTGCACCATCCCTACCAGAGTTTCTCACCGGTAATTTCGCTGCTCGAACTGGCCGCAAGCGACCCGCAGGTTGCAGCCATCAAGATGACGGTGTACCGCACCGGGACCGATTCCGTATTGATGAAGTCATTGATTCTTGCTGCGCAAAACGGCAAGGAAGTCACGGTGATCCTCGAACTGATGGCGCGTTTTGATGAGGAAGCGAATATCGGTTGGGCCACCAAGCTAGAACAGGTCGGCGCCCATGTCATTTATGGCGTCGTCGGCTATAAAACCCACGCCAAGATGCTGTTGATTGTTCGCCGGGAAGAAGGGAAGACCGGCAGCATGTTGCGTCGCTACGTGCATCTGGGAACCGGAAATTACCACCCGAAGACCGCCCGTCTCTATTCAGACTTCGGACTGCTTACCTGCAATGAAGAAATCGGTGACGATGTCAATGAAGTATTCAAGCAGCTCACCGGACTCGGGCTGGCCCAATCTCTGAAGCATCTCTGGCAGGCTCCTTTTTCCTTGCAGCAGAACCTGCTGTCCGCAATTCAGCAAGAGGCCGAGGCCGCGCGTTCCGGAGGGCGTTCGCGCATCATCGCCAAGATGAATTCGCTGCTCGAACCAGGGATCATCAGCGCGCTTTATGAGGCATCGCAGGCCGGAGTGAAAATCGACCTGGTCGTTCGTGGCGTTTGCGCTTTGCGGCCGGGAATCAAGGGACTGTCGGAGAATATTCGGGTTCGTTCAATCATCGGCCGGCTGCTCGAACACCATCGGGTATTCTATTTCTACGCCAGCGGCGCGGAGAAGGTTTACCTGTCAAGCGCCGACTGGATGGAGCGAAACTTCTTTCGCCGCATCGAACTCGCCTTCCCGATACTTGACAAGAAGCTCAAGCGTCGCGTGATTACCGAAGGATTGCAGATCTATTTCGCCGACAATCAGCAGGCCTGGGAAATGGACGCCAACGGCAGCTATCGACTGCGCCGCTGCGCGCGCGGCAAACCGCGCTGCGCGCAAAGCGAGTTAATCGAACTGCTCAAACCCAGAGAACCTTCGTGA
>GCA_000012425.1_02924 Polyphosphate kinase
ATGACCCATCCCCAATTAAAACCCCGCTTCCCGCCCGAGAACTATCTCAACCGCGAACTTGGCTTGCTGGCTTTCAATCGCCGGGTTCTCGCCCAGGCGCAAGACGAACGGATACCCTTGCTCGAACGCCTGCGCTTCCTGTGCATCGTTTCCAGCAATCTGGATGAGTTCTTCGAGATTCGCATGGCCGGGCTGAAGGAACAGGTCAAGGCACACGCCACGGTGGTCACGACCGACGGCAAGACCGCGCAGGAGGCCTACCGCCTGGTCTCGGCCGAGACGCATGCAATGGTCGCCGAGCAGTACCAGCACCTGAACGATGTCATTCTGCCGGCACTGGCGGAACAGAGTATCCGCTTCCTGCGCCGCACGACCTGGAACGAAGCACAGCGCGAGTGGATTCGCAATTACTTCATCCGCGAGATGGTTCCGGTGTTGACCCCCATCGGTCTCGACCCCTCGCACCCCTTCCCGCGTGTGCTCAACAAGAGCCTGAATTTCGCCATCGAGCTGGAAGGCAAGGATGCCTTCGGCCGCAGCTCCAACGCCGCCATTGTCCAGGCCCCGCGCGTGCTACCGCGCGTCATCCGCCTGCCGGAAGAACTGGCCGGCTGTGAATACGGCTTCGTGTTCCTGTCTTCCATCCTGCACGAATTCGTCGGCGAATTGTTCACCGGCATGACCGTACTCGGCTGCTACCAGTTCCGCGCCACGCGCAACTCCGACCTGTTTGTCGACGAGGAAGAAGTCACCAACCTGCGCACCAAGCTGCAGGGCGAATTGCCACAGCGCCACTTCGGCAATGCCGTCCGCCTCGAAGTCGCCAATAATTGCTCGGAGGCAATGACCGAATTCCTGCTTGCCCAGTTCGATCTGAAGCCAACCGACCTTTACCGCGTCAATGGCCCGGTGAACCTGGTTCGTCTGATGCAGGTGCCGGACTGGGTCGACCGTCCGGACATGAAATTCCGCCCCTTCACACCCGGCACCCCGAAAGGACTGGCCAAGGGGGCCAACATCTTCGAGAGCATTCGCAAGAACGATATCCTGCTGCATCATCCCTACCAGTCCTTCGCACCGGTCATCGAGTTTCTCAACCAGGCAGCGACCGACCCGAGCGTGGTCGCGATCAAGATGACCGTCTACCGGACCGGCACCGATTCGGTCTTGATGGAGTCGCTGATTCGCGCCGCCCAGAACGGCAAGGAAGTCACCGTCGTCGTCGAATTGATGGCCCGTTTTGACGAGGAAGCCAACATCAGCTGGGCAACCAAGCTGGAACAGGTTGGCGCCCATGTCGTCTATGGCGTCGTCGGCTACAAGACACACGCCAAGGCCTTGCTGATCGTACGCCGGGAAGAAGGCGGCCTGAAGCGCTACGCCCACCTCGGCACCGGCAACTACCACCCGCGTACGGCCCGTCTCTACACCGACTTTGGCCTGATGACGGCCAACGAGGAAGTCACGCACGACGTTGCCGAAGTGTTCAAGCAACTGACCGGTCTGGGCAAGGCACGGACCCTGAAGCACCTGTGGCAGGCACCATTTACCTTGCAGCAGAACGTCGTCGCCGGCATCCAGGCCGAGGCGGAGATTGCCCGCAAGGGCGGCAAGGCGCGCATCGTCGCCAAGATGAATTCGCTGCTCGAGTCCGAAGTGATCGATGCACTCTACAAGGCCTCACAGGCCGGCGTCGAGATCGACCTGATCGTGCGCGGTGTCTGCGCGCTGCGGCCCGGCGTCCCCGGCCTGTCCGACAAGATTCGCGTCCGCTCGATCATTGGCCGCTTCCTCGAACACCATCGCATTTTCTACTTCCTGGCCGGCGGCAAGGAAAACGTCTACCTGTCGAGCGCCGACTGGATGGACCGCAATTTCTTCAAACGCATCGAACTGGCCTTCCCCATCCTCGACCCCAAGCTAAAGAAACGGGTCATTAACGAAGGGTTGAAGTTCTACCTGGCCGATAACCAGCAAGGCTGGGAAATGAACGGTCAGGGCGTCTACCAGCGTCGCCGCTCGACCCGCAGCACGCCGCACAATGCGCAAGGCGAGTTGATGGTCAACGTAGGGAACAGCTAA
>GCA_000519045.1_02958 Polyphosphate kinase
ATGACCCATCCCCAACTCAAACCCCGCTTCCCGACCGAGAATTACCTGAACCGCGAGCTCGGCCTGCTGGCCTTCAATCGCCGTGTTCTGGCCCAGGCCCAGGACGAGCGGGTGCCGTTGCTGGAGCGTCTGCGCTTCCTGTGCATCGTGTCGAGCAACCTCGACGAATTCTTCGAAATCCGCGTTTCCGGACTCAAGGAACAGATTCGGGCCAAATCATCGGTGACGACGACCGACGGCAAGACGGCGCAGGAGGTTTTCCGCCTGGTGTCGACCGAAGCGCACGCCATGGTTGCCGAGCAGTACCAGCAGCTCAACGAGGTCATCCTGCCGGCGCTCTCCGAGCAGGGTATCCGCTTTCTGCGCCGCTCGTCGTGGAACGAGGCGCAGCGCGAATGGATCCGTACCTACTTCATGCGCGAAATGGTGCCGGTGCTGACCCCGATCGGGCTCGATCCCTCGCACCCCTTCCCGCGCGTACTCAACAAGAGCCTCAACTTCGCCGTCGAACTGGATGGCAAGGACGCCTTCGGCCGCAGCTCCAACATCGCCATCGTCCAGGCACCCCGCGTGCTGCCCCGTGTCATCCAGTTGCCGGAGGAACTGGCCGGCTGTGCCTACGGCTTCGTCTTCCTGTCGTCCATCCTCCACGAGTTCGTCGGCGAGCTGTTCACCGGCATGACGGTGGTCGGTTGCTACCAGTTCCGGGCGACGCGCAATTCCGACCTCTTCGTCGATGAGGAAGAAGTCACCAACCTGCGCACCAAGCTGCAGGGCGAACTGCCACAACGCCATTTCGGCAATGCCGTGCGCCTGGAGGTGGCCAACAACTGCTCCGAGGCGATTACCGAATTCCTGCTTGCCCAGTTCGATCTCAAGGCCGCCGACCTCTACCGGGTCAACGGCCCGGTGAACCTGGTGCGCCTGATGCAGGTGCCGGACTGGGTAGACCGCCCGGACATGAAATTCCGCCCCTTCGTGCCCGGCACGCCGAAGGGCCTGGCCAAGGGTGCCAACATCTTCGACAACATCCGCAAGAACGACATCCTGCTCCACCACCCCTACCAGTCCTTCGCACCGGTCATTGAACTACTCAGCCAGGCGGCGACCGACCCCGCCGTGGTGGCGATCAAGATGACCGTTTACCGCACCGGCACCGATTCCGTGCTGATGGAATCGCTGATCCGCGCGGCGCAGAACGGCAAGGAAGTGACCGTTGTCGTCGAACTGATGGCGCGCTTCGACGAGGAAGCCAACATCGGCTGGGCGACCAAGCTGGAACAGGTTGGCGCCCACGTCGTCTATGGCGTGGTCGGCTACAAGGTGCACGCCAAGGCGCTGCTCATCGTGCGCCGCGAGGAAGGCACGCTGCGCCGCTACGCCCACCTCGGCACCGGCAACTACCACCCGCGCACCGCCCGCCTGTACACCGACTTCGGCCTGATGACAGCCAATGAAGAAGTGACGCACGACGTGTCGGAAGTCTTCAAGCAACTGACCGGCCTGGGCAAGGCACGCACCCTGCGCCACCTGTGGCAGGCCCCCTTCACGCTGCAGCCGAACATCGTCGCCGCCGTCCAGGCCGAGGCGGAAATCGCCCGCGGGGGCGGCAAGGCACACATCGTCGCCAAGATGAATTCGCTGGTCGAACCGGAAGTGATCGATGCCCTCTACCAGGCCTCGCAGGCCGGTGTCGAGATCGACCTGATCGTCCGCGGCGTCTGCATGCTGCGTCCGGGCGTCGCCGGTCTGTCGGAAAACATCCGCGTCCGCTCGATCATCGGCCGCTTCCTCGAACACCACCGCATTTTCTACTTCCTGGCCGGCGGCAAGGAGACCGTCTACCTGTCCTCGGCCGACTGGATGGAACGCAATTTCTTCAAACGCATCGAACTCGCCTTCCCCATCCTCGATCCCAAGCTGAAACGGCGCGTCGTCACCGAGGGCCTCAAGTTCTACCTCGCCGACAACCAGCAGGGCTGGGAAATGAACAGCCAGGGCACCTACCAGCGTCGTCGCTCGCCGCGCAGCAAACCGCACAACGCGCAAGGCGAACTGATGGTGACGCTAGGCAGCGGCACCTGA
>GCA_001551835.1_03697 Polyphosphate kinase
ATGAACCACACTTACCTGACCCCACGCTTCCCGACCGAAAACTACCTGAACCGCGAACTCGGCCTGCTCGCCTTCAACCGCCGCGTGCTGGCCCAGGCACAGGACGAACGGGTGCCGCTGCTGGAGCGCCTGCGCTTCCTGTGCATCGTTTCGAGCAACATGGACGAATTTTTCGAGATCCGGATGGCCGGGCTGAAGGAGCAGGTCAAGGCCAATACCCGGATCACCACCACCGACGGCAAGACGGCCCAGGAAGCCTTCCGGCTGGTTTCGGCCGAAGCCCACGCCATCGTCACCGAGCAATACCTGCACCTCAACGACGTCATTTTGCCGGCGCTGTCCGAGCAGGGCATCCGCTTCCTGCGCCGGTCGACGTGGAACGAGGGGCAGCGCGAGTGGATCCGCAATTACTTCATCCGCGAAATGGTGCCGGTGCTGACGCCGATCGGGCTCGACCCGTCGCACCCCTTCCCGAAAGTGCTCAACAAGAGCCTGAATTTCGCCGTCGAACTGGAAGGCAAGGATGCCTTCGGGCGCAGTTCCAACGCCGCCATCGTCCAGGCGCCGCGCGTCCTGCCGCGCGTCATCCAGTTGCCGGAAGAACTGGCCGGCTGCGCCCACGGCTTCGTCTTCCTGTCCTCGATCCTGCATGAATTCGTCGGCGAACTGTTCACCGGCATGACCGTGCTCGGCTGCTACCAGTTCCGCGCGACGCGCAATTCCGACCTCTTCGTCGATGAAGAAGAAGTCACCAACCTGCGCACCAAGCTGCAGGGCGAGCTGCCGCACCGCCATTTCGGCGATGCCGTGCGTCTCGAAGTGGCCGACAACTGCTCACCGGCGATGACCGAATTCCTGCTCGCCCAGTTCGGCCTCAAGGCAGCCGATCTCTATCGCGTGCACGGCCCGGTCAACCTGGTTCGCCTGATGCAAGTGCCGGACTGGGTGGACCGCCCGGACATGAAATTTCCTCCATTCACGCCCGGCCTGCCCAAGGCGGTCGGCAAGGGCGCCAACATCTTCGAGAGCATCCGCCGCGCCGACATCCTGCTCCATCACCCCTACCAGTCGTTCGCACCGGTCATCGAACTGCTCAACCAGGCGGCCAGCGATCCCAATGTCGTCGCCATCAAGATGACGGTCTATCGTACCGGGACCGACTCGGTGCTGATGCAGTCGCTGATCCGCGCCGCGCAGAACGGCAAGGAAGTCACCGTCGTCGTCGAACTGATGGCGCGCTTCGACGAAGAAGCCAACATCAGCTGGGCGACCAAGCTGGAAGAGGTCGGCGCCCATGTCGTATACGGCGTCGTCGGCTACAAGACACACGCCAAGGCGCTGCTCATCGTCCGCCGCGAGGAAGGCGGCCTCAAGCGCTACGCCCACCTCGGCACCGGCAACTATCACCCGCGCACCGCCCGCCTCTATTCCGACTTTGGCCTGATGACGGCGAACGACGAAGTGACCCGCGACGTCAGCGAAGTTTTCAAGCAACTGACCGGGCTGGGTCAGGCACGGACCCTGAAGCACCTCTGGCAGGCCCCGTTCACGCTGCAGCCCAATGTCGTTGCCGGCATCCAGGCCGAGGCAGCGGCAGCCCGCGCCGGCGGCAAGGGGCGCATCGTCGCCAAGATGAACTCGCTGGTCGAACCGGAGGTCATCAACGCGCTCTACGAAGCCTCGCAGGCCGGCGTCGATATCGAACTCCTCGTGCGCGGCGTCTGCATGCTGCGCCCGGGCGTCCCCGGCCTGTCCGAAAAAATTCGCGTCCGCTCGATTATCGGCCGCTTCCTCGAACACCACCGGATCTTCTACTTCTACGCCGGCGGCAAGGAAAACGTCTATCTGTCCAGCGCCGACTGGATGGAGCGCAATTTCTTCAAGCGCATCGAACTGGCCTTCCCGATCCTCGACCCGAAACTGAAGAAACGGGTCATCACCGAAGGCCTCAAGTTCTACCTGGCCGATAACCAGCAAGGCTGGGACATGAACAGCCAGGGCGTCTACCAGCGCCGTCGCTCAAGCCGCGCCAAGCCGCACAATGCGCAGGGCGAACTGATGCTGACGCTGGGCGGCGGCTAA
>GCA_900099695.1_00355 Polyphosphate kinase
ATGACCCATCGCATCGACATACCCAAAGCCGGCTCCGAAACCTTTGCGCCGGGACACTATCTCAACCGCGAACGCGGGATATTGGCCTTCAACCGGCGCGTATTGGCGCAAGCGCGGAATGCTGCGACACCGCTGTTGGAACGGCTGCGTTTCCTCTGCATCGTCAGCAGCAACCTCGACGAATTTTTCGAAATCCGCGTCGCCGGACTGAAAGAGCAAGTCAAGCTCAATTCAACCGTCATCACCACCGACGGATTGACGGCACAACAGGCGCTCACTCTGGTCAGCCAGGACGCACACGCGCTCGTCGATGAACAGTACGCCCTGCTCAACGAGGACGTACTGCCCAAATTGGCGGAACAAAGCATTCGTTTCCTGCGGCGCTCGGACTGGACCGAGGCGCAACGCCAATGGGTCGCCAGCTATTTCTTCCGCGAAGTCATGCCGGTGCTGACGCCGATCGGACTCGACCCCTCGCACCCTTTCCCTCGCGTCCTCAACAAGAGCCTCAATTTCGCCATCGAACTCGAAGGCAAGGACGCGTTCGGACGCAACTCCGGTGCCGCCATCGTGCAGGCCCCGCGCGTGCTGCCACGTGTCATCCGGCTGCCCGAGGACATCAGCGGATGCGAGTACGGTTTCGTTTTCCTCTCGTCGATCCTGCACGCCTTCGTCGGTGAGCTCTTCGAAGGCATGAGCGTGCTCGGTTGCTACCAGTTCCGTGTAACGCGCAACAGCGATCTGTTCGTCGACGAGGAGGAAGTCAAGAACCTGCGCACCAAAATCCAGGGCGAGTTGCCGCAACGCCACTTCGGCGACGGCGTCCGCCTGGAAGTCGCCGACAATTGTTCGGACGCCATGGCGAACTTCCTGCTCGCCCAGTTCGGTCTCGATGAATGCGACCTCTATCGCGTTGCCGGCCCGGTCAACCTCGTGCGTCTGATGCAGGTCCCCGACTGGGTTAACCGGCCGGACCTCAAATTCACGCCCTTCGCGCCGGGTTTTCCGCGCGCGCTGCAAAAAGGGCACAGCATCTTCGATGACATCCGGAAAAACGACATCCTCCTGCACCATCCGTACCAGAGTTTCTCGCCGGTCATCGCCCTGATCGATCAGTCCGCGACCGATCCTCACGTCGTCGCGATCAAGATGACGGTCTATCGCACCGGCACCGACTCCGTACTCATGCAGTCGCTGCTGCGCGCCGCCCAGAACGGCAAGGAAGTCACCGTCGTCGTCGAACTGATGGCGCGTTTCGACGAAGAGGCCAACATCGGCTGGGCCACCAAGCTTGAAGAAGTCGGCGCCCATGTCGTTTACGGCGTCGTCGGATACAAGACCCATGCCAAAATGCTGATGATCGTCCGCCGCGAGGAAATCAAGGGGCGCGGCGAATTACGCCGTTATATTCACCTCGGCACCGGCAACTACCATGCGAAAACGGCACGGCTCTACACCGATTTCGGCTTGCTGAGTTGCAACGAGGAACTCGGCGCCGACGTCAATGAGGTATTCAAACAACTGACCGGCCTCGGCAAGGCACAAACGCTGAATCACCTTTGGCAAGCGCCGTTTTCGCTACACCAGAACATCGTCGCCGCGATTCAAGCCGAGGCTAACGCGGCCCGGAACGGGCAGCGCGCACGCATCATCGCCAAGATGAACTCGCTGCTTGAACCCGGTGTCATCGACGCGCTCTATGGCGCCTCACAAGCAGGCGTCAAGATCGATCTCATCGTTCGCGGCGTCTGCGCGCTGCGCCCCGGAATTCCCGGACTCTCGGAGCATATCCGTGTCCGATCGATCGTCGGACGATTGCTCGAACATCACCGGATTTTCTACTTCTACGCCGGCGGCCAGGAAAAGGTCTATCTCTCCAGCGCCGACTGGATGGAGCGCAATTTCTTCCGCCGTATTGAACTGGCATTTCCGCTGCTCGACAAGAAACTCAAGCGTCGCGTCATCAGCGAAGGTCTGCAGACCTATCTCACCGACAACGTGCAAGCCTGGGAAATGGATTCCAACGGCGGCTATCATCTGCGCCGCGCCTCACGCAAATCGCCGCACTCGGCACAAAACGAACTCATCGAACTGCTCAAACCCTGA
>Ega_18-Q3-R5-49_MAXAC.071_00565 Polyphosphate kinase
ATGACTTATCCTCCTGATATTGCGCACGCCAGCGGGACCCGCTTCCCTTCTGAAAACTTCCTGAACCGCGAACTGGGCATCCTGGCATTCAATCGGCGGGTGCTTTCACAGGCCAGAAATCCGCTCGTCCCATTGCTTGAACGACTGCGATTTCTGTGCATCGTCAGCAGCAATCTTGACGAATTCTTCGAAATCCGTGTGGCTGGCCTCAAGGAGCAGGTCAAGCTGAATTCCGTAGCCGTTACCACGGACGGATTGACGGCGCGTGCGGCCTACCGTCTGGTCAGTGACGAAACACATTCGCTGGTTGAGGAAAAGTACGCCCTGCTCAACGACGAGATCCTTCCCAAACTGGCCGAGGAAGGCATTGTCTTCCTGCGGCGCTCGGCATGGACCGTCGAACAACGCGAGTGGATCAAGGACTATTTTTTCCGCGAAGTCATGCCGGTCCTGACCCCGATCGGTCTTGATCCATCGCATCCCTTCCCGCGCGTACTTAACAAGAGTCTCAATTTTGCCGTCGAACTCAAGGGCAAGGATGCCTTCGGCCGCAGCTCCGGAGCAGCAATCGTCCAGGCCCCCCGAGTCCTGCCGCGCGTCATCCGGCTACCACGTGAACTGTGCGATTGCGCGTACGGCTTTGTGTTCTTCTCGTCGGTCCTGCATGCCTTCGTCGGTGAGCTGTTTGCCGGCATGAACGTCCTGGGCTGTTACCAGTTTCGTGTCACGCGCAACAGCAATCTCTTCGTCGATGAAGAAGAAGTGAAAAACCTGCGCGCAAAGATTCAGGGCGAACTGCCGCAGCGGCACTTCGGCGATGGCGTGCGGCTGGAGGTTGCCGACATCTGCTCGGATGCCATGGCCGAGTTTCTCCTCTCCCAGTTCAATCTGGGAGCCACCGATCTTTACCGTGTTCCGGGACCGGTCAATCTGGTGCGTCTGATGCAGGTGCCGGACTGGGTGGAACGAACCGACCTCAAGTTCACGCCGTTCAGGCCGGGTTTCCCGAAATCGTTGCACAAAGGGAATTCCATCTTTGACGATATCCGCGCCGGCGATACCCTGTTGCACCATCCCTACCAGAGTTTCTCACCGGTAATTTCGCTGCTCGAACTGGCCGCAAGCGACCCGCAGGTTGCAGCCATCAAGATGACGGTGTACCGCACCGGGACCGATTCCGTATTGATGAAGTCATTGATTCTTGCTGCGCAAAACGGCAAGGAAGTCACGGTGATCCTCGAACTGATGGCGCGTTTTGATGAGGAAGCGAATATCGGTTGGGCCACCAAGCTAGAACAGGTCGGCGCCCATGTCATTTATGGCGTCGTCGGCTATAAAACCCACGCCAAGATGCTGTTGATTGTTCGCCGGGAAGAAGGGAAGACCGGCAGCATGTTGCGTCGCTACGTGCATCTGGGAACCGGAAATTACCACCCGAAGACCGCCCGTCTCTATTCAGACTTCGGACTGCTTACCTGCAATGAAGAAATCGGTGACGATGTCAATGAAGTATTCAAGCAGCTCACCGGACTCGGGCTGGCCCAATCTCTGAAGCATCTCTGGCAGGCTCCTTTTTCCTTGCAGCAGAACCTGCTGTCCGCAATTCAGCAAGAGGCCGAGGCCGCGCGTTCCGGAGGGCGTTCGCGCATCATCGCCAAGATGAATTCGCTGCTCGAACCAGGGATCATCAGCGCGCTTTATGAGGCATCGCAGGCCGGAGTGAAAATCGACCTGGTCGTTCGTGGCGTTTGCGCTTTGCGGCCGGGAATCAAGGGACTGTCGGAGAATATTCGGGTTCGTTCAATCATCGGCCGGCTGCTCGAACACCATCGGGTATTCTATTTCTACGCCAGCGGCGCGGAGAAGGTTTACCTGTCAAGCGCCGACTGGATGGAGCGAAACTTCTTTCGCCGCATCGAACTCGCCTTCCCGATACTTGACAAGAAGCTCAAGCGTCGCGTGATTACCGAAGGATTGCAGATCTATTTCGCCGACAATCAGCAGGCCTGGGAAATGGACGCCAACGGCAGCTATCGACTGCGCCGCTGCGCGCGCGGCAAACCGCGCTGCGCGCAAAGCGAGTTAATCGAACTGCTCAAACCCAGAGAACCTTCGTGA
>Ega_18-Q3-R5-49_MAXAC.071_02583 Polyphosphate kinase
GTGATCCTCGAACTGATGGCGCGTTTTGATGAGGAAGCGAATATCGGTTGGGCCACTAAGCTAGAACAGGTCGGCGCCCATGTCATTTATGGCGTCGTCGGCTATAAAACCCACGCCAAGATGCTGTTGATTGTTCGCCGGGAAGAAGGGAAGACCGGCAGCATGTTGCGTCGCTACGTGCATCTGGGAACCGAAATTACTACCCGAAGACCGCCCGTCTCTATTCAGACTTCGGACTGCTTACCTGCAATGAAGAAATCGGTGACGATGTCAATGAAGTATTCAAGCAGCTCACCGGACTCGGGCTGGCCCAATCTCTGA
>EsbE_18-Q3-R3-47_MAXAC.059_00641 Polyphosphate kinase
ATGACTTATCCTCCTGATATTGCGCACGCCAGCGGGACCCGCTTCCCTTCTGAAAACTTCCTGAACCGCGAACTGGGCATCCTGGCATTCAATCGGCGGGTGCTTTCACAGGCCAGAAATCCGCTCGTCCCATTGCTTGAACGACTGCGATTTCTGTGCATCGTCAGCAGCAATCTTGACGAATTCTTCGAAATCCGTGTGGCTGGCCTCAAGGAGCAGGTCAAGCTGAATTCCGTAGCCGTTACCACGGACGGATTGACGGCGCGTGCGGCCTACCGTCTGGTCAGTGACGAAACACATTCGCTGGTTGAGGAAAAGTACGCCCTGCTCAACGACGAGATCCTTCCCAAACTGGCCGAGGAAGGCATTGTCTTCCTGCGGCGCTCGGCATGGACCGTCGAACAACGCGAGTGGATCAAGGACTATTTTTTCCGCGAAGTCATGCCGGTCCTGACCCCGATCGGTCTTGATCCATCGCATCCCTTCCCGCGCGTACTTAACAAGAGTCTCAATTTTGCCGTCGAACTCAAGGGCAAGGATGCCTTCGGCCGCAGCTCCGGAGCAGCAATCGTCCAGGCCCCCCGAGTCCTGCCGCGCGTCATCCGGCTACCACGTGAACTGTGCGATTGCGCGTACGGCTTTGTGTTCTTCTCGTCGGTCCTGCATGCCTTCGTCGGTGAGCTGTTTGCCGGCATGAACGTCCTGGGCTGTTACCAGTTTCGTGTCACGCGCAACAGCAATCTCTTCGTCGATGAAGAAGAAGTGAAAAACCTGCGCGCAAAGATTCAGGGCGAACTGCCGCAGCGGCACTTCGGCGATGGCGTACGGCTGGAGGTTGCCGACATCTGCTCGGATGCCATGGCCGAGTTTCTCCTCTCCCAGTTCAATCTGGGAGCCACCGATCTTTACCGTGTTCCGGGACCGGTCAATCTGGTGCGTCTGATGCAGGTGCCGGACTGGGTGGAACGAACCGACCTCAAGTTCACGCCGTTCAGGCCGGGTTTCCCGAAATCGTTGCACAAAGGGAATTCCATCTTTGACGATATCCGCGCCGGCGATACCCTGTTGCACCATCCCTACCAGAGTTTCTCACCGGTAATTTCGCTGCTCGAACTGGCCGCAAGCGACCCGCAGGTTGCAGCCATCAAGATGACGGTGTACCGCACCGGGACCGATTCCGTATTGATGAAGTCATTGATTCTTGCTGCGCAAAACGGCAAGGAAGTCACGGTGATCCTCGAACTGATGGCGCGTTTTGATGAGGAAGCGAATATCGGTTGGGCCACCAAGCTGGAACAGGTCGGCGCCCATGTCATTTATGGCGTCGTCGGCTATAAAACCCACGCCAAGATGCTGTTGATTGTTCGCCGGGAAGAAGGGAAGACCGGCAGCATGTTGCGTCGCTACGTGCATCTGGGAACCGGAAATTACCACCCGAAGACCGCCCGTCTCTATTCAGACTTCGGACTGCTTACCTGCAATGAAGAAATCGGTGACGATGTCAATGAAGTATTCAAGCAGCTCACCGGACTCGGGCTGGCCCAATCTCTGAAGCATCTCTGGCAGGCTCCTTTTTCCTTGCAGCAGAACCTGCTGTCCGCAATTCAGCAAGAGGCCGAGGCCGCGCGTTCCGGAGGGCGTTCGCGCATCATCGCCAAGATGAATTCGCTGCTCGAACCAGGGATCATCAGCGCGCTTTATGAGGCATCGCAGGCCGGAGTGAAAATCGACCTGGTCGTTCGTGGCGTTTGCGCTTTGCGGCCGGGAATCAAGGGACTGTCGGAGAATATTCGGGTTCGTTCAATCATCGGCCGGCTGCTCGAACACCATCGGGTATTCTATTTCTACGCCAGCGGCGCGGAGAAGGTTTACCTGTCAAGCGCCGACTGGATGGAGCGAAACTTCTTTCGCCGCATCGAACTCGCCTTCCCGATACTTGACAAGAAGCTCAAGCGTCGCGTGATTACCGAAGGATTGCAGATCTATTTCGCCGACAATCAGCAGGCCTGGGAAATGGACGCCAACGGCAGCTATCGACTGCGCCGCTGCGCGCGCGGCAAACCGCGCTGCGCGCAAAGCGAGTTAATCGAACTGCTCAAACCCAGAGAACCTTCGTGA
>EsbE_18-Q3-R3-47_MAXAC.131_01646 Polyphosphate kinase
ATGAATCTTCTTGCCGATATCGCGCAGGGCACCGCAGCGCACTTCCCTTCCGAGAACTTCCTGAACCGCGAACTGGGCATCCTGGCTTTCAACCGCCGGGTGTTGTCGCAGGCCAGAAATCCGCTGATCCCGCTGCTCGAACGACTGCGTTACCTGTGCATCGTCAGCAGCAATCTCGACGAATTCTTTGAAATCCGCGTGGCGGGCCTGAAGGAACAGGTCAAACTGAATTCCGTTTCGGTCACCACGGACGGACTGACGGCTCGCGCCGCCTACCGTCTGGTCAGCGACGAAGCACACTCGCTGGTTGAAGAGCAATATGTCCTGCTCAACGACGAAATCCTTCCACGCTTTGCCGAGGAAAGCATTTACTTCCTGCGGCGTTCGGCATGGACCACCGAGCAACGCGAGTGGATCAAGGACTATTTTTTCAGAGAGGTCATGCCCGTACTGACGCCGATCGGTCTCGATCCATCGCACCCTTTCCCGCGCGTACTCAACAAGAGTCTTAATTTTGCTGTCGAACTGAAAGGCAAGGATGCCTTCGGACGCAGCTCGGGAGCGGCCATCGTCCAGGCGCCGCGCGTCTTGCCGCGCGTTATTCGGCTGCCGCAAGAACTCTGCGATTGCGAGTACGGTTTTGTTTTTTTCTCTTCCGTTCTGCACGCGTTTGTCGGCGAGCTGTTTGCCGGCATGCAAGTCCTCGGTTGCTATCAGTTCCGCGTCACGCGCAACAGCAACCTCTTCGTCGACGAAGAAGAAGTGAAAAATCTGCGCGCCAAAATTCAGGGCGAGCTTCCGCAGCGGCACTTTGGCGACGGCGTGCGCCTGGAGGTGGCGGACATCTGTTCGGATGCCATGGCCAGTTTTCTCCTTTCCCAGTTCAACCTGGGCGAAACCGATCTTTATCGCGTACCCGGCCCGGTCAACCTGGTGCGCCTGATGCAGATACCGGATTGGGTGGCGCGGGCCGACCTCAAGTTCGCGCCTTTCAGACCAGGGTTCCCCAAGTCGCTGAAGAAAGGGAATTGCATCTTCGAAGACATTCGCACCAGCGACATTCTTTTGCACCATCCCTACCAAAGCTTCTCCCCGGTCATCTCGCTACTCGATCGTGCGGCATCCGACCCGCAGGTAGCCGCAATCAAGATGACGGTTTATCGCACCGGAACCGATTCCGTGCTCATGCAATCGTTGATTCTCGCTGCGCAGAACGGCAAGGAAGTCACGGTCATCGTCGAATTGATGGCCCGCTTCGACGAAGAGGCCAATATCGGCTGGGCGACCAAACTGGAACAGGTTGGCGCCCATGTCGTCTACGGCGTCGTCGGCTACAAGACGCACGCCAAGATGCTGATGATCGTGCGTCGCGAAGAAGGCAAGTCCGGCAGTCTGCTGCGGCGCTATGTGCATCTTGGAACCGGCAACTATCATCCGAAGACTGCCCGCCTTTATTCCGATTTTGGGCTGCTCACGTGCAATGAAGAAATCGGCGCCGACGTGAACGAAGTATTCAAACAGCTCACCGGACTCGGACTGGCTCAATCGCTGAAGCATCTCTGGCAAGCACCATTCTCTCTTCAGCAAAACCTGCTGACCGCGATTGATACAGAAGCCGCCGCTGCCCGGTCCGGCCGGCGTGCCCGCATTATTGCCAAAATGAATTCGCTGCTCGAACCCGGGATCATCAGCGCGCTGTACGAGGCATCGCAAGCCGGGGTAAAAATCGACCTGATCGTTCGCGGTGTTTGCGCATTGAGGCCAGGAATCAAGGGGCTGTCGGAAAATATCCGGGTGCGCTCAATTATCGGCCGCTTGCTTGAGCATCACCGGGTGTTCTACTTTTACGCCGGGGGCGAGGAAAAGGTTTATCTCTCGAGCGCGGATTGGATGGAGCGAAATTTCTTTCGCCGCATCGAACTGGCCTTCCCGATTCTCGACAAAAAGCTTAAGCGCCGGGTCATTGCCGAAGGCCTGCAAATCTATCTTGCCGACAACCAGCAGTCCTGGGAGATGGATGCCAACGGCAGCTACCGCTTGCGCCGCAGCCCGCGCAGCAAACCGCGCTGTGCGCAAAGTGAATTGATCGAGTTGCTCAAGCCCTGA
>EsbW_18-Q3-R4-48_BATAC.285_00805 Polyphosphate kinase
ATGAATATCGTCGCCACGACCAGCGAAACCCCTCCCCTCCAGACACCCACGGCCTTCCCGACGGAATACTTCCAGAATCGCGAGATGAGCCTGCTGGCCTTCAACAGGCGGGTGCTGGCGCAAGCAAAAAACCCTCGCACGCCGCTGCTTGAGCGCTTGCGTTTCCTGTGCATCGTAAGCAGCAATCTAGACGAGTTTTTCGAGATTCGGGAAGCCGGAATCAAGGAACAGCTGAAGCTGAATTCGGTTGCGATCACCACCGACGGCAAGACCGCCCGTGAGGTTTACCGCCTGGTCGGCGACGAAACCCACGCCATCGTCAAGGAACAGTACGCGCTGCTCAACGACGAGATCCTGCCGCAACTTGCCGCTGAGGGTATCCGCTTCCTCAAGCGCGCAGACTGGAACCCCGAGCAGCGCGAGTGGATCCGGGATTTCTTCTTCCGCGAAGTGATGCCGGTCATCACCCCGATCGGACTTGACCCGTCGCACCCGTTCCCACGTGTGCTCAACAAGAGCCTCAATTTCGCCGTTGAACTCGAAGGCCGCGACGCTTTCGGCCGCAGTTCCGGTGCCGCCATCGTGCAGGCGCCGCGCGTGCTGCCGCGCGTGATCCGGCTACCGCGAGAACTTGGCGAATCTGAGTACGCCTTCGTCTTCCTGTCCTCGATCCTGCACGAGTTTGTTCATGAACTGTTCTCCGGCATGAAGGTGCTCGGCTGCTACCAGTTCCGCGTCACGCGCAACAGCGACCTGTTTGTCGACGAGGAAGAGGTCAAGAACCTGCGCGCCAAGATCCAGGGCGAGTTGCCGCAGCGCCATTTCGGTGACGCCGTCCGGCTGGAAGTGGCCAACAGCTGCTCGGAAGCAATGACCCAGTTCCTGCTCGGACAGTTCAACCTCACCGAGACCGATCTTTATCGCGTCGCCGGGCCGGTCAATCTCGTTCGTCTGATGCAGGTACCCGACTGGGTCCTGCGCAACGATCTCAAGTTTCCGCCTTTTGCGCCGGGGATACCGAAGGCCCTGCAGAAATGTCACAGTATCTTTGACAGTATTCGCGCTGGCGACATCCTGCTGCACCATCCCTACCAGAGCTTCAACCCGGTCATCGAACTGCTCGAGCAGTCAGCGAACGACCCGCAGGTGGTGGCGATCAAGATGACCGTCTACCGCACGGGCACCGACTCGGTCTTGATGCAGTCGCTGCTGCGCGCAGCACAGAATGGCAAGGAAGTCACTGTGGTCGTTGAGCTGATGGCCCGCTTCGACGAGGAAGCCAATATCGGCTGGGCGACCAAGCTCGAGGAGGTCGGTGCGCACGTCGTCTACGGCGTCGTCGGTTACAAGACCCATGCCAAGATGCTGATGATCGTCCGCCGCGAGGAAGGGAAAGCCGGCAGCAGTGTCCTGCGTCGCTACTTGCACCTGGGTACCGGCAACTACCATCCAAAGACTGCTCGCCTGTACTCCGACTTCGGTCTTCTGACCTGCAATGAAGAGATCGGCGTCGATACCAACGAAGTCTTCAAGCAACTCACCGGCCTCGGTCGCGCGCAGACCTTGACACACCTGTGGCAAGCGCCGTTCACCTTGCAGCCGAACGTCGTCACAGCGATTCGAGCTGAAGCCGAAGCCGCGCGCGCCGGCAAACGTTCCAGAATCATCGCCAAGATGAACTCGCTGCTTGAACCGGAAATCATCGCCACCCTCTACGACGCCTCACAGGCCGGGGTCAAGATTGACCTGATCGTCCGCGGCGTCTGTGGTTTGCGCGCCGGGGTCAAGGGCTTGTCGGAAAATATCAGCGTCCGCTCGATCATCGGCCGGCAACTCGAACATCACCGGGTGTTCTATTTCTACGCGGGGGGCGAGGAGAAGGTCTACCTGTCGAGCGCCGACTGGATGGAGCGTAATTTCTTCCGTCGCATCGAACTGGCGTTCCCGGTGCTCGACCGCAAGCTGAAGCGGCGTGTCATCGCCGAAGGACTGCAGATCTATCTCACCGACAACACGCTGGCCTGGGAGCTCGGACCCGATGGCACCTACCACCAGCGGCGCGGGTCGCGTACCAGCCCGCATTCGTCGCAAGCCGAGCTGATCGAACTGCTGCAGGCCTGA
>EsbW_18-Q3-R4-48_MAXAC.044_00906 Polyphosphate kinase
ATGACTACTCGCACCGATATCGCGACGGCCAGCGCCGCACACTTCCCCAGCGAAAACTTCCTGAACCGTGAGCTGGGCATCCTGGCGTTCAACCGCCGCGTCCTGTCGCAGGCCAAAAACCCGCTCACACCGCTGCTTGAGCGCCTGCGTTTTCTGTGCATCGTCAGCAGCAATCTCGACGAATTTTTCGAAATCCGAGTCGCCGGCCTCAAGGAACAGCTCAAGCTGAACTCGGTTGCGGTCACCACCGATGGCCTGACCGCACGCGCCGCCTACCGTCTGGTCAGTGACGAAGCACACTCGCTGGTTGAAGAGCAATATGCCTTGCTCAACGATGAAATCCTTCCCAGGCTTGCCGAGGAGAGCATTCACTTTCTGCGCCGCTCGGCATGGACTGCCGGGCAACGCGAGTGGATCAAGGACTATTTTTTCCGTGAAGTGATGCCGGTGCTGACCCCGATCGGTCTTGATCCCTCGCACCCCTTCCCGCGCGTACTCAACAAGAGCCTCAATTTCGCCGTTGAACTCGATGGCAAGGACGCCTTCGGACGCAGTTCCGGCGCCGCCATCGTACAAGCCCCGCGGGTTCTGCCGCGCGTCATTCGCCTGCCGCAGGAACTCTGCAATTGCGAGTACGGTTTCGTATTTTTCTCCTCGGTGCTACACGCTTTCGTCGGCGAACTTTTCTCCGGAATGAACGTCCTCGGTTGTTACCAGTTCCGCGTCACGCGCAACAGCGACCTCTTCGTCGATGAAGAAGAGGTGAAGAACCTGCGTACCAAGATTCAGGGCGAATTACCGCAGCGGCACTTTGGCGACGGCGTGCGGCTGGAGGTTGCGGACAATTGTTCGGAGGTCATGGCCGATTTCCTGCTCTCCCAGTTCAACCTGGGAGAGACCGATCTCTATCGCGTTGCCGGCCCGGTTAACCTTGTTCGCCTGATGCAAGTACCCGATTGGGTCGCCCGTGACGATCTCAAGTTCGCTCCTTTCAGACCCGGTTTCCCCAAGTCGCTGCACAAGGGGCAGATCATTTTTGATGATATTCGCGCCAACGATGTCTTGCTGCATCATCCCTACCAGAGTTTTGCGCCGGTCATCTCGCTGATCGACCAGGCAACGAGTGACCCGCAAGTCGTGGCCATCAAGATGACGGTTTACCGGACCGGAACCGACTCCGTACTGATGCAATCGCTGCTGCACGCTGCGCAGAACGGCAAAGAGGTCACCGTGGTCGTCGAGTTGATGGCGCGCTTTGACGAAGAGGCCAATATCGGCTGGGCAACCAAGCTGGAAGAGGTTGGCGCACACGTCGTCTATGGCGTCGTCGGCTACAAGACGCACGCCAAGATGCTGATGATCGTCCGTCGTGAAGAAGGAAAAACCGGTAGCCTGCTGCGGCGCTATGTGCATCTGGGTACCGGCAACTACCATCCGAGAACGGCGCGTCTGTACTCCGATTTCGGGCTGCTGACCAGCAATGAGGAGATCTGTGCCGATGTCAATGAGGTGTTCAAGCAGCTCACCGGTCTTGGTCGTGCCCAGACCCTGAAGCATCTCTGGCAGGCGCCTTTCTCGTTGCAGCAGAACATCCTTGCGTCCATCAAGGCAGAGGCCGCTGCCGCCGTTGCCGGCCAGCGCTCACGCATCATTGCCAAATTGAATTCACTGCTTGAGCCCGAAACCATCAGCGCGCTGTATGAGGCTTCGCAAGCCGGCGTAAAGATTGACCTGATCGTGCGCGGTGTTTGCGCGCTTCGGCCCGGAATCAAGGGCCTGTCGGAGAACATTCGCGTTCGCTCAATCATTGGCCGGCTACTCGAACATCATCGGGTATTCTATTTTTACGCGGGCGGCGAAGAGAAGGTTTATCTCTCAAGCGCCGACTGGATGGAGCGCAACTTCTTTCGCCGCATCGAGCTCGCCTTCCCGATACTCGACAGGAAGCTCAAACGCCGGGTCATCGCCGAAGGCCTGCAGATTTATCTGACCGACAACCAGCAGGCCTGGGAGATGGACGCCAACGGCAGCTACCATCTGCGCCGTGGTTCGCCCGACAAACCACGCTGCGCGCAGAGCGAACTGATCGAACTACTCAAACCTGATTTGCTCTCATGGAGCGAGCCCTAG
>Fred_18-Q3-R57-64_BAT3C.720_03414 Polyphosphate kinase
ATGAACATCGTCGCCACGAGCACCGAACCCCCGCCGCACCAGGCGGACGTCAGTTTTCCGCCGGAATATTTCCAGAATCGCGAGATGAGCCTTCTCGCCTTCAATCGGCGTGTGCTGTGGCAGGCGAAAAACCCGCGCACACCGCTGCTCGAACGTCTGCGCTTCCTGTGTATCGTCAGTAGCAATCTCGACGAGTTCTTCGAGATTCGCGAGGCGGGAATCAAGGAACAGCTGAAACTGAATTCGGTGGCGATCACCACCGACGGCAAGACCGCACGTGAAGTCTACCAGCTGGTGGGCGCGGAGGCCCATGCCATCGTCAAGGAGCAGTATGGTCTGCTCAACGACGAGATCCTGCCGCAACTTGCCGCTGAAGGCATTCGCTTCCTCAAACGTGCTGACTGGAATGCCGAGCAACGCGAATGGATCGGCGAGTTCTTCTTCCGCGAAGTGATGCCGGTGATCACCCCGATCGGTCTCGACCCATCGCATCCTTTCCCGCGCGTACTCAACAAAAGCCTCAATTTTGCCGTCGAACTCGAAGGCCGCGATGCCTTCGGTCGCAGTTCCGGTGCGGCCATCGTGCAGGCGCCGCGAGTCCTGCCGCGCGTGATCCGGCTGCCGCGCGAACTCGGCGAAGCGGAGTACTCCTTCGTTTTCCTGTCGTCGATCCTGCACGAGTTCGTCCACGAGTTGTTCGCCGGAATGAAGGTGCTCGGCTGCTACCAGTTCCGTGTGACGCGCAACAGCAATCTCTTCGTCGATGAGGAAGAGGTCAAGAATCTGCGCGCCAAGATCCAGGGCGAGTTGCCGCAACGGCATTTCGGGGATGCGGTCCGGCTGGAAGTTGCCAACAGCTGCTCGGAAGCGATGACGCAGTTCCTGCTCGGACAGTTCAACCTTACCGAGAGCGATCTTTTTCGCGTCCTTGGCCCGGTCAACCTGGTTCGTCTGATGCAGGTTCCCGACTGGGTGTTGCGCAGCGACCTCAAGTTTCAGCCTTTCACACCGGGAATACCGAAGGCCCTGCAGAAATGCCACAGCGTCTTCGACAGCATCCGCGGCGGCGACATCCTGCTGCACCATCCCTACCAGAGTTTCAATCCGGTGATCGAACTGCTCGAACAGTCGGCCAACGATCCCCAGGTGGTGGCGATCAAGATGACCGTCTACCGCACCGGCACCGACTCGGTACTGATGCAGTCGCTATTGCGAGCAGCACAGAACGGCAAGGAAGTCACCGTCGTCGTTGAACTGATGGCACGCTTCGACGAGGAAGCGAACATTGGCTGGGCAACCAAGCTCGAGGAGGTCGGCGCGCACGTGGTGTACGGTGTCGTCGGTTACAAGACCCATGCCAAGATGCTGATGATCGTCCGCCGCGAGGAAGGCACAGCTGGCAACAGCCTTCTCCGCCGCTATGTGCATCTCGGTACCGGCAACTACCATCCCAAAACGGCCCGCCTGTACTCCGACTTCGGTCTGCTGACCTGCAACGAAGAGATCGGCGCCGACACCAACGAAGTTTTCAAACAGCTCACCGGCCTCGGTCACGCGCAGACGCTGACGCACCTCTGGCAGGCACCGTTTACGCTGCAGCCAAACGTCGTCGCCGCGATCCGCCTCGAAGCCGAGGCGGCGCGCGCCGGCAAGCGTTCGCGCATCATCGCCAAGATGAACTCGCTGCTTGAGCCGGAAACCATCGCCGTGCTTTACGAAGCCTCGCAGGCTGGCGTCAAGATCGACCTGATCGTGCGCGGGGTCTGCGGCTTGCGCGCCGGCGTCAAGGACCTCTCGGAAAACATCAGCGTGCGCTCGATCATCGGCCGACAACTCGAACACCACCGCGTCTTCTACTTCTACGCTGGTGGCGAGGAGCAGGTCTACCTGTCGAGTGCCGACTGGATGGAACGTAATTTCTTTCGCCGCATCGAACTCGCGTTTCCGGTGCTCGACCGCAAGCTGAAGCGCCGGGTAATCGCCGAAGGCCTGCAGATCTATCTCACCGACAATACGCTGGCATGGGAACTGGGACCCGATGGCACCTACCACCAGCGGCGCGGATCGCGCACCAGCCCGCACTCCTCGCAAGCCGAGCTGATCGAACTGCTGCAGTCCTGA
>Fred_18-Q3-R57-64_MAXAC.027_02786 Polyphosphate kinase
ATGAACATCGTCGCCACGACCACCGAAACACCGCCCATCCAGGCCACCTCCGGCTTCCCGCCGGAATATTTCCTCAATCGCGAGATTGGTCTGCTCGCCTTCAACCGACGCGTACTCTGGCAGGCCAGAAATCCGCGCACGCCGTTGCTTGAGCGCCTGCGTTTTCTGTGCATCGTCAGCAGCAACCTCGACGAGTTCTTCGAGATTCGGGTGGCCGGAGTCAAGGAACAGCTCAAGCTCAACTCGGTGGCGATCACCACCGACGGCAAGACCGCCCGGGAGGTGTATCGTCTGGTCAGCGAGGAGACGCATGCCCTCGTCAAGGAGCAGTACCAGTTGCTCAATGAGGAGATCCTGCCGCAGCTCGCCACCGAAGGCATCCGCTTCGTCAAGCGCTCCGAATGGAACGACGCTCAGCGCGAGTGGATCAAGGGTTTCTTCTTCCGCGAAGTGATGCCGGTGATTACCCCGATCGGCCTCGATCCCTCGCATCCTTTTCCGCGCGTACTCAACAAGAGCCTCAATTTCGCCGTCGAACTCGAGGGTCGCGATGCCTTCGGTCGCAGCTCCGGAGCCGCGATCGTGCAGGCGCCGCGAGTCCTGCCCCGCGTGATCCGGCTACCCCGCGAACTTGGCGATGTCGAGTACGCCTTCGTCTTCCTGTCCTCGATCCTGCACGAGTTTGTGCACGAGTTGTTCTCCGGAATGAAGGTCCTCGGGTGCTACCAGTTCCGTGTCACGCGCAACAGCGACCTGTTCGTCGATGAGGAGGAAGTGAAGAATCTGCGCGCCAAGATCCAGGGCGAATTGCCGCAACGGCATTTCGGAGACGCCGTACGACTGGAAATCGCCAACAACTGTTCGGAAGCGATGACCCAGTTCCTGCTCGGGCAGTTCAACCTCACCGAAAGTGACCTCTATCGCGTCACCGGCCCGGTCAATCTGGTTCGCCTGATGCAGGTTCCGGACTGGGTGCTGCGCAACGATCTGAAGTTCGTGCCGTTCACTCCCGGAACGCCGAAGGCGCTGCAGAAATGCCATAGTGTCTTCGACAGCATCCGCGGCGGCGACATCCTGCTGCACCATCCGTATCAGAGCTTCAACCCGGTGATCGAACTGCTCGACCAGGCGGCGACCGACCCGCAGGTGGTGGCAATCCGGATGACCGTATACCGCACCGGTACCGACTCGGTATTGATGCAATCGCTGCTGCGCGCGGCTCAAAACGGCAAGGAAGTCACGGTGGTCGTGGAATTGATGGCCCGCTTCGACGAGGAAGCCAACATCGGCTGGGCGACCAAGCTGGAAGAAGTGGGCGCACACGTCGTCTACGGCGTCGTCGGCTACAAGACCCACGCCAAGATGCTGATGATCGTCCGTCGTGAGGAAGGCAAGGCCGGCAGCAGCATCCTGCGCCGCTACGTGCACCTGGGTACCGGCAACTACCACCCGAAAACCGCACGCCTCTACTCCGATTTCGGCCTGCTGACCTGCAACGAGGAGATCGGCGCCGATACCAACGAGGTCTTCAAGCAGCTCACCGGCCTGGGACGCGCACAGACGCTGACGCACCTCTGGCAGGCGCCCTTCTCTCTGCAACCGAATGTCGTCGCCGCGATTCGCGCCGAAGCCGAGGCTGCCCGTGCCGGCAAGCGCGCGCGCATCATCGCCAAGATGAATTCGCTGCTCGAACCGGAAACCATCGCCACGCTGTACGAAGCCTCGCAGGCCGGTGTCAAGATCGATCTGATCGTCCGCGGCGTCTGTGGCTTGCGCGCGGGCGTCAAGGACCTGTCCGAGAACATCAGCGTGCGATCGATCATCGGTCGGCAACTGGAGCACCATCGGATCTTCTATTTCTACGCCGGTGGCGAGGAAAAAGTCTACCTGTCGAGTGCCGACTGGATGGAACGTAACTTCTTCCGGCGCATCGAGTTGGCATTTCCGGTCCTCGACCGCAAACTGAAGCGCCGGGTAATCGCCGAAGGCCTGCAGATCTATCTCACCGACAACACCCTCGCCTGGGAACTCGGACCCGATGGCACTTACCACCAGCGGCGCGGCTCACGCACCAGCCCACACTCGTCGCAAGCCGAGTTGATCGAGTTGCTGCAGGCTTCCTGA
>Hade_18-Q3-R52-61_BATAC.726_03304 Polyphosphate kinase
ATGAACATCGTCGCCACGACCACCGAAACACCGCCCATCCAGGCCACCTCCGGCTTCCCGCCGGAATATTTCCTCAATCGCGAGATTGGTCTGCTCGCCTTCAACCGACGCGTACTCTGGCAGGCCAGAAATCCGCGCACGCCGTTGCTTGAGCGCCTGCGTTTTCTGTGCATCGTCAGCAGCAACCTCGACGAGTTCTTCGAGATTCGGGTGGCCGGAGTCAAGGAACAGCTCAAGCTCAACTCGGTGGCGATCACCACCGACGGCAAGACCGCCCGGGAGGTGTATCGTCTGGTCAGCGAGGAGACGCATGCCCTCGTCAAGGAGCAGTACCAGTTGCTCAATGAGGAGATCCTGCCGCAGCTCGCCACCGAAGGCATCCGCTTCGTCAAGCGCTCCGAATGGAACGACGCTCAGCGCGAGTGGATCAAGGGTTTCTTCTTCCGCGAAGTGATGCCGGTGATTACCCCGATCGGCCTCGATCCCTCGCATCCTTTTCCGCGCGTACTCAACAAGAGTCTCAATTTCGCCGTCGAACTCGAGGGTCGCGATGCCTTCGGTCGCAGTTCGGGAGCCGCGATCGTGCAGGCACCGCGAGTCCTGCCCCGCGTGATCCGGCTACCCCGCGAACTTGGCGATGTCGAGTACGCCTTCGTCTTCCTGTCCTCGATCCTGCACGAGTTTGTGCACGAGTTGTTCTCCGGAATGAAGGTCCTCGGGTGCTACCAGTTCCGTGTCACGCGCAACAGCGACCTGTTCGTCGATGAGGAGGAAGTGAAGAATCTGCGCGCCAAGATCCAGGGCGAATTGCCGCAACGGCATTTCGGAGACGCCGTACGACTGGAAATCGCCAACAACTGTTCGGAAGCGATGACCCAGTTCCTGCTCGGGCAGTTCAACCTCACCGAAAGTGACCTCTATCGCGTCACCGGCCCGGTCAATCTGGTTCGCCTGATGCAGGTTCCGGACTGGGTGCTGCGCAACGATCTGAAGTTCGTGCCGTTCACTCCCGGAACGCCGAAGGCGCTGCAGAAATGCCATAGTGTCTTCGACAGCATCCGCGGCGGCGACATCCTGCTGCACCATCCGTATCAGAGCTTCAACCCGGTGATCGAACTGCTCGACCAGGCGGCGACCGACCCGCAGGTGGTGGCAATCCGGATGACCGTATACCGCACCGGTACCGACTCGGTATTGATGCAATCGCTGCTGCGCGCGGCGCAAAACGGCAAGGAAGTCACGGTGGTCGTGGAATTGATGGCCCGCTTCGACGAGGAAGCCAACATCGGCTGGGCGACCAAGCTGGAAGAAGTGGGCGCACACGTCGTCTACGGCGTCGTCGGCTACAAGACCCACGCCAAGATGCTGATGATCGTCCGTCGTGAGGAAGGCAAGGCCGGCAGCAGCATCCTGCGCCGCTACGTGCACCTGGGTACCGGCAACTACCACCCGAAAACCGCACGCCTCTACTCCGATTTCGGCCTGCTGACCTGCAACGAGGAGATCGGCGCCGATACCAACGAGGTCTTCAAGCAGCTCACCGGCCTGGGACGCGCACAGACGCTGACGCACCTCTGGCAGGCGCCCTTCTCTCTGCAACCGAATGTCGTCGCCGCGATTCGCGCCGAAGCCGAGGCTGCCCGTGCCGGCAAGCGCGCGCGCATCATCGCCAAGATGAATTCGCTGCTCGAACCGGAAACCATCGCCACGCTGTACGAAGCCTCGCAGGCCGGAGTCAAGATCGATCTGATCGTCCGCGGCGTCTGTGGCTTGCGCGCAGGCGTCAAGGACCTGTCCGAGAACATCAGCGTGCGATCGATCATCGGTCGGCAACTGGAGCACCATCGGATCTTCTATTTCTACGCCGGTGGCGAGGAAAAAGTCTACCTGTCGAGTGCCGACTGGATGGAACGTAACTTCTTCCGGCGCATCGAGTTGGCATTTCCGGTCCTCGACCGCAAACTGAAGCGCCGGGTAATCGCCGAAGGCCTGCAGATCTATCTCACCGACAACACCCTCGCCTGGGAACTCGGACCCGATGGCACTTACCACCAGCGGCGCGGCTCACGCACCAGCCCACACTCGTCGCAAGCCGAGTTGATCGAGTTGCTGCAGGCTTCCTGA
>Hade_18-Q3-R52-61_MAXAC.304_00898 Polyphosphate kinase
ATGAATCTTCTTGCCGATATCGCGCAGGGCACCGCAGCGCACTTCCCTTCCGAGAACTTCCTGAACCGCGAACTGGGCATCCTGGCTTTCAACCGCCGGGTGTTGTCGCAGGCCAGAAATCCGCTGATCCCGCTGCTCGAACGACTGCGTTACCTGTGCATCGTCAGCAGCAATCTCGACGAATTCTTTGAAATCCGCGTGGCGGGCCTGAAGGAACAGGTCAAACTGAATTCCGTTTCGGTCACCACGGACGGACTGACGGCTCGCGCCGCCTACCGTCTGGTCAGCGACGAAGCACACTCGCTGGTTGAAGAGCAATATGTCCTGCTCAACGACGAAATCCTTCCACGCTTTGCCGAGGAAAGCATTTACTTCCTGCGGCGTTCGGCATGGACCACCGAGCAACGCGAGTGGATCAAGGACTATTTTTTCAGAGAGGTCATGCCCGTACTGACGCCGATCGGTCTCGATCCATCGCACCCTTTCCCGCGCGTACTCAACAAGAGTCTTAATTTTGCTGTCGAACTGAAAGGCAAGGATGCCTTCGGACGCAGCTCGGGAGCGGCCATCGTCCAGGCGCCGCGCGTCTTGCCGCGCGTTATTCGGCTGCCGCAAGAACTCTGCGATTGCGAGTACGGTTTTGTTTTTTTCTCTTCCGTTCTGCACGCGTTTGTCGGCGAGCTGTTTGCCGGCATGCAAGTCCTCGGTTGCTATCAGTTCCGCGTCACGCGCAACAGCAACCTCTTCGTCGACGAAGAAGAAGTGAAAAATCTGCGCGCCAAAATTCAGGGCGAGCTTCCGCAGCGGCACTTTGGCGACGGCGTGCGCCTGGAGGTGGCGGACATCTGTTCGGATGCCATGGCCAGTTTTCTCCTTTCCCAGTTCAACCTGGGCGAAACCGATCTTTATCGCGTACCCGGCCCGGTCAACCTGGTGCGCCTGATGCAGATACCGGATTGGGTGGCGCGGGCCGACCTCAAGTTCGCGCCTTTCAGACCAGGGTTCCCCAAGTCGCTGAAGAAAGGGAATTGCATCTTCGAAGACATTCGCACCAGCGACATTCTTTTGCACCATCCCTACCAAAGCTTCTCCCCGGTCATCTCGCTACTCGATCGTGCGGCATCCGACCCGCAGGTAGCCGCAATCAAGATGACGGTTTATCGCACCGGAACCGATTCCGTGCTCATGCAATCGTTGATTCTCGCTGCGCAGAACGGCAAGGAAGTCACGGTCATCGTCGAATTGATGGCCCGCTTCGACGAAGAGGCCAATATCGGCTGGGCGACCAAACTGGAACAGGTTGGCGCCCATGTCGTCTACGGCGTCGTCGGCTACAAGACGCACGCCAAGATGCTGATGATCGTGCGTCGCGAAGAAGGCAAGTCCGGCAGTCTGCTGCGGCGCTATGTGCATCTTGGAACCGGCAACTATCATCCGAAGACTGCCCGCCTTTATTCCGATTTTGGGCTGCTCACGTGCAATGAAGAAATCGGCGCCGACGTGAACGAAGTATTCAAACAGCTCACCGGACTCGGACTGGCTCAATCGCTGAAGCATCTCTGGCAAGCACCATTCTCTCTTCAGCAAAACCTGCTGACCGCGATTGATACAGAAGCCGCCGCTGCCCGGTCCGGCCGGCGTGCCCGCATTATTGCCAAAATGAATTCGCTGCTCGAACCCGGGATCATCAGCGCGCTGTACGAGGCATCGCAAGCCGGGGTAAAAATCGACCTGATCGTTCGCGGTGTTTGCGCATTGAGGCCAGGAATCAAGGGGCTGTCGGAAAATATCCGGGTGCGCTCAATTATCGGCCGCTTGCTTGAGCATCACCGGGTGTTCTACTTTTACGCCGGGGGCGAGGAAAAGGTTTATCTCTCGAGCGCGGATTGGATGGAGCGAAATTTCTTTCGCCGCATCGAACTGGCCTTCCCGATTCTCGACAAAAAGCTTAAGCGCCGGGTCATTGCCGAAGGCCTGCAAATCTATCTTGCCGACAACCAGCAGTCCTGGGAGATGGATGCCAACGGCAGCTACCGCTTGCGCCGCAGCCCGCGCAGCAAACCGCGCTGTGCGCAAAGTGAATTGATCGAGTTGCTCAAGCCCTGA
>Hirt_18-Q3-R61-65_BATAC.395_00174 Polyphosphate kinase
ATGCTCCGTTCCCGCAAGCAACGTTTCCCAGCGGAAAACTATCTCAACCGGGAACTTGGGCTGCTTGCCTTCAACCGGCGTGTGCTCGCACAGGCGCAGGATGGCGCCACACCGCTGCTGGAGCGACTGCGCTTTCTCTGTATCGTCAGCAGCAACCTCGACGAATTCTTCGAGATCCGCGCCGCCGGCATCAAGGAACAGCTCAAACTCGGCTCCAATTCCCGCGGCACTGACGGCAAGACCGCAGCCGAAGTTTACCGGTTGATGTCGGATGAAGCTCACGCCATCGTCGATGAACAATACGAATTGTTCAATTCCGATGTTCTGCCGCGGCTGGCTGAAGAAGGTATCCACTTCCTCCGTCGCAACGCGTGGACGGAAGCACAACGCGAATGGATCTTCGAATATTTCGTTCGTGACGTCATGCCCTTGCTGACGCCAATCGGTCTTGATCCTTCTCACCCTTTCCCGCGTGTCCTCAACAAGAGCCTGAACTTCGCCGTCGAGCTGGAAGGAAAAGATGCTTTCGGGCGCAGCTCGGGCGCTGCGATCGTGCAGGCACCGAGGCTACTGCCCCGGGTCATCCGTCTTCCCGAAGAACTGGCCGGCTGCAAGCATGGCTTCGTATTTCTTTCGTCGATACTGCACGGATTCGTCGGGCATCTGTTTGCCGGCATGGAGATCAAGGGCTGCTACCAGTTTCGCGTAACACGCAATTCGGATCTGTTTGTTGACGAAGAGGAAGTGAAGAACCTGCGTGCCAAGATTCAGGGGGAGTTGCCACAACGCCATTTCGGCGATGCCGTCCGCCTCGAAGTGGCAGAGACCTGTTCGCCACGCATGACCGAGTTTCTGCTTGATCAGTTCGGGCTTGCCGAAAGCGACCTCTACCGCGTTGCCGGCCCGGTCAATCTGGTCCGTCTGATGCAGGTTCCGGACAGCGTTGACCGCCCCGATCTCAAGTTCTCCGGTTTCGTACCCGGAACTCCCAACGCACTAAGCAAGAAGCCGACAATTTTCTCCGCCATTCGGGCCAACGATATCCTGTTGCATCACCCTTACCAGAGCTTCACCCCCATCATCGAAATGCTGGAAGCAGCGGCCACCGACCCAAAAGTCGTGGCAATCAAGATGACTGTCTATCGCACGGGCACCGACTCGGTTTTGATGCGCTCGTTGATCCGGGCTGCACAGAACGGCAAGGAAGTCACCGTCATCGTTGAACTGATGGCGCGCTTCGACGAAGAAGCAAACATTGGCTGGGCCACCAAGCTGGAAGAAGTCGGCGCACATGTGGTGTATGGAGTGGTCGGTTACAAGACCCACGCCAAGATGCTCATGATTGTCCGCCGCGAAGAGGACAAAAACGGTAGCCGGCTACGCCGCTACGTACATCTCGGTACCGGCAATTACCATCCGCGAACCGCCCGTCTCTATACCGATTTCGGGCTGCTGACCTGCAACGAAGACATCGGAGCCGACGTCAACGAGGTCTTCAAGCAACTCACCGGCCTCGGTCGAGCCCAAACGCTGAAGCACCTCTGGCAGGCACCTTTCGCTTTACACGCCAATATTGTTTCGGCGATAGAGGCCGAAATTGTCGCTGCCAACGAAGGCAAGCGCGCCCGCATCATCGCCAAGATGAATTCCCTGCTGGAACCGGAAGCCATTGCCGCGCTTTACGCGGCGTCTCAGGCAGGCGTGAAGATTGATCTCATTGTCCGCGGTGTTTGTGCATTGCGCCCTGGCATCAAGGGTCTGTCGGAGAACATCCGCGTGCGCTCGATTGTTGGACGCTTCCTCGAACACCACCGGATCTTCTATTTCTACGCCGGCGGCAAGGAAAACGTGATTCTCTCAAGCGCCGACTGGATGGAGCGAAATTTCTTCCGGCGTATCGAACTGGGTTTTCCGATACTCGACAAGAAGCTCAAGCGGCGGGTTGTCGTCGAAGGCCTGCAAGCGTATCTCGCCGACAACGTCCAAGCCTGGGAAATGAAGGCTAACGGAAGCTACCTGAAGAAGCGCCGTTCGGCCCGCGCCAAAATTCACTGTGCGCAATCCGAGTTGATCGAGGCGCTGAAACCCGGAAGTCTTTAG
>Hjor_18-Q3-R7-51_MAXAC.072_00869 Polyphosphate kinase
ATGAATCTTCTTGCCGATATCGCGCAGGGCACCGCAGCGCACTTCCCTTCCGAGAACTTCCTGAACCGCGAACTGGGCATCCTGGCTTTCAACCGCCGGGTGTTGTCGCAGGCCAGAAATCCGCTGATCCCGCTGCTCGAACGACTGCGTTACCTGTGCATCGTCAGCAGCAATCTCGACGAATTCTTTGAAATCCGCGTGGCGGGCCTGAAGGAACAGGTCAAACTGAATTCCGTTTCGGTCACCACGGACGGACTGACGGCTCGCGCCGCCTACCGTCTGGTCAGCGACGAAGCACACTCGCTGGTTGAAGAGCAATATGTCCTGCTCAACGACGAAATCCTTCCACGCTTTGCCGAGGAAAGCATTTACTTCCTGCGGCGTTCGGCATGGACCACCGAGCAACGCGAGTGGATCAAGGACTATTTTTTCAGAGAGGTCATGCCCGTACTGACGCCGATCGGTCTCGATCCATCGCACCCTTTCCCGCGCGTACTCAACAAGAGTCTTAATTTTGCTGTCGAACTGAAAGGCAAGGATGCCTTCGGACGCAGCTCGGGAGCGGCCATCGTCCAGGCGCCGCGCGTCTTGCCGCGCGTTATTCGGCTGCCGCAAGAACTCTGCGATTGCGAGTACGGTTTTGTTTTTTTCTCTTCCGTTCTGCACGCGTTTGTCGGCGAGCTGTTTGCCGGCATGCAAGTCCTCGGTTGCTATCAGTTCCGCGTCACGCGCAACAGCAACCTCTTCGTCGACGAAGAAGAAGTGAAAAATCTGCGCGCCAAAATTCAGGGCGAGCTTCCGCAGCGGCACTTTGGCGACGGCGTGCGCCTGGAGGTGGCGGACATCTGTTCGGATGCCATGGCCAGTTTTCTCCTTTCCCAGTTCAACCTGGGCGAAACCGATCTTTATCGCGTACCCGGCCCGGTCAACCTGGTGCGCCTGATGCAGATACCGGATTGGGTGGCGCGGGCCGACCTCAAGTTCGCGCCTTTCAGACCAGGGTTCCCCAAGTCGCTGAAGAAAGGGAATTGCATCTTCGAAGACATTCGCACCAGCGACATTCTTTTGCACCATCCCTACCAAAGCTTCTCCCCGGTCATCTCGCTACTCGATCGTGCGGCATCCGACCCGCAGGTAGCCGCAATCAAGATGACGGTTTATCGCACCGGAACCGATTCCGTGCTCATGCAATCGTTGATTCTCGCTGCGCAGAACGGCAAGGAAGTCACGGTCATCGTCGAATTGATGGCCCGCTTCGACGAAGAGGCCAATATCGGCTGGGCGACCAAACTGGAACAGGTTGGCGCCCATGTCGTCTACGGCGTCGTCGGCTACAAGACGCACGCCAAGATGCTGATGATCGTGCGTCGCGAAGAAGGCAAGTCCGGCAGTCTGCTGCGGCGCTATGTGCATCTTGGAACCGGCAACTATCATCCGAAGACTGCCCGCCTTTATTCCGATTTTGGGCTGCTCACGTGCAATGAAGAAATCGGCGCCGACGTGAACGAAGTATTCAAACAGCTCACCGGACTCGGACTGGCTCAATCGCTGAAGCATCTCTGGCAAGCACCATTCTCTCTTCAGCAAAACCTGCTGACCGCGATTGATACAGAAGCCGCCGCTGCCCGGTCCGGCCGGCGTGCCCGCATTATTGCCAAAATGAATTCGCTGCTCGAACCCGGGATCATCAGCGCGCTGTACGAGGCATCGCAAGCCGGGGTAAAAATCGACCTGATCGTTCGCGGTGTTTGCGCATTGAGGCCAGGAATCAAGGGGCTGTCGGAAAATATCCGGGTGCGCTCAATTATCGGCCGCTTGCTTGAGCATCACCGGGTGTTCTACTTTTACGCCGGGGGCGAGGAAAAGGTTTATCTCTCGAGCGCGGATTGGATGGAGCGAAATTTCTTTCGCCGCATCGAACTGGCCTTCCCGATTCTCGACAAAAAGCTTAAGCGCCGGGTCATTGCCGAAGGCCTGCAAATCTATCTTGCCGACAACCAGCAGTCCTGGGAGATGGATGCCAACGGCAGCTACCGCTTGCGCCGCAGCCCGCGCAGCAAACCGCGCTGTGCGCAAAGTGAATTGATCGAGTTGCTCAAGCCCTGA
>Mari_18-Q3-R65-66_MAXAC.196_00542 Polyphosphate kinase
ATGAATCTTCTTGCCGATATCGCGCAGGGCACCGCAGCGCACTTCCCTTCCGAGAACTTCCTGAACCGCGAACTGGGCATCCTGGCTTTCAACCGCCGGGTGTTGTCGCAGGCCAGAAATCCGCTGATCCCGCTGCTCGAACGACTGCGTTACCTGTGCATCGTCAGCAGCAATCTCGACGAATTCTTTGAAATCCGCGTGGCGGGCCTGAAGGAACAGGTCAAACTGAATTCCGTTTCGGTCACCACGGACGGACTGACGGCTCGCGCCGCCTACCGTCTGGTCAGCGACGAAGCACACTCGCTGGTTGAAGAGCAATATGTCCTGCTCAACGACGAAATCCTTCCACGCTTTGCCGAGGAAAGCATTTACTTCCTGCGGCGTTCGGCATGGACCACCGAGCAACGCGAGTGGATCAAGGACTATTTTTTCAGAGAGGTCATGCCCGTACTGACGCCGATCGGTCTCGATCCATCGCACCCTTTCCCGCGCGTACTCAACAAGAGTCTTAATTTTGCTGTCGAACTGAAAGGCAAGGATGCCTTCGGACGCAGCTCGGGAGCGGCCATCGTCCAGGCGCCGCGCGTCTTGCCGCGCGTTATTCGGCTGCCGCAAGAACTCTGCGATTGCGAGTACGGTTTTGTTTTTTTCTCTTCCGTTCTGCACGCGTTTGTCGGCGAGCTGTTTGCCGGCATGCAAGTCCTCGGTTGCTATCAGTTCCGCGTCACGCGCAACAGCAACCTCTTCGTCGACGAAGAAGAAGTGAAAAATCTGCGCGCCAAAATTCAGGGCGAGCTTCCGCAGCGGCACTTTGGCGACGGCGTGCGCCTGGAGGTGGCGGACATCTGTTCGGATGCCATGGCCAGTTTTCTCCTTTCCCAGTTCAACCTGGGCGAAACCGATCTTTATCGCGTACCCGGCCCGGTCAACCTGGTGCGCCTGATGCAGATACCGGATTGGGTGGCGCGGGCCGACCTCAAGTTCGCGCCTTTCAGACCAGGGTTCCCCAAGTCGCTGAAGAAAGGGAATTGCATCTTCGAAGACATTCGCACCAGCGACATTCTTTTGCACCATCCCTACCAAAGCTTCTCCCCGGTCATCTCGCTACTCGATCGTGCGGCATCCGACCCGCAGGTAGCCGCAATCAAGATGACGGTTTATCGCACCGGAACCGATTCCGTGCTCATGCAATCGTTGATTCTCGCTGCGCAGAACGGCAAGGAAGTCACGGTCATCGTCGAATTGATGGCCCGCTTCGACGAAGAGGCCAATATCGGCTGGGCGACCAAACTGGAACAGGTTGGCGCCCATGTCGTCTACGGCGTCGTCGGCTACAAGACGCACGCCAAGATGCTGATGATCGTGCGTCGCGAAGAAGGCAAGTCCGGCAGTCTGCTGCGGCGCTATGTGCATCTTGGAACCGGCAACTATCATCCGAAGACTGCCCGCCTTTATTCCGATTTTGGGCTGCTCACGTGCAATGAAGAAATCGGCGCCGACGTGAACGAAGTATTCAAACAGCTCACCGGACTCGGACTGGCTCAATCGCTGAAGCATCTCTGGCAAGCACCATTCTCTCTTCAGCAAAACCTGCTGACCGCGATTGATACAGAAGCCGCCGCTGCCCGGTCCGGCCGGCGTGCCCGCATTATTGCCAAAATGAATTCGCTGCTCGAACCCGGGATCATCAGCGCGCTGTACGAGGCATCGCAAGCCGGGGTAAAAATCGACCTGATCGTTCGCGGTGTTTGCGCATTGAGGCCAGGAATCAAGGGGCTGTCGGAAAATATCCGGGTGCGCTCAATTATCGGCCGCTTGCTTGAGCATCACCGGGTGTTCTACTTTTACGCCGGGGGCGAGGAAAAGGTTTATCTCTCGAGCGCGGATTGGATGGAGCGAAATTTCTTTCGCCGCATCGAACTGGCCTTCCCGATTCTCGACAAAAAGCTTAAGCGCCGGGTCATTGCCGAAGGCCTGCAAATCTATCTTGCCGACAACCAGCAGTCCTGGGAGATGGATGCCAACGGCAGCTACCGCTTGCGCCGCAGCCCGCGCAGCAAACCGCGCTGTGCGCAAAGTGAATTGATCGAGTTGCTCAAGCCCTGA
>OdNE_18-Q3-R46-58_BAT3C.415_02736 Polyphosphate kinase
ATGAACATCGTCGCCACGACCACCGAAACACCGCCCATCCAGGCCACCTCCGGCTTCCCGCCGGAATATTTCCTCAATCGCGAGATTGGTCTGCTCGCCTTCAACCGACGCGTACTCTGGCAGGCCAGAAATCCGCGCACGCCGTTGCTTGAGCGCCTGCGTTTTCTGTGCATCGTCAGCAGCAACCTCGACGAGTTCTTCGAGATTCGGGTGGCCGGAGTCAAGGAACAGCTCAAGCTCAACTCGGTGGCGATCACCACCGACGGCAAGACCGCCCGGGAGGTGTATCGTCTGGTCAGCGAGGAGACGCATGCCCTCGTCAAGGAGCAGTACCAGTTGCTCAATGAAGAGATCCTGCCGCAGCTCGCCACCGAAGGCATCCGCTTCGTCAAGCGCTCCGAATGGAACGACGCTCAGCGCGAGTGGATCAAGGGTTTCTTCTTCCGCGAAGTGATGCCGGTGATTACTCCGATCGGCCTCGATCCCTCGCATCCTTTTCCGCGCGTACTCAACAAGAGTCTCAATTTCGCCGTCGAACTCGAGGGTCGCGATGCCTTCGGTCGCAGCTCCGGAGCCGCGATCGTGCAGGCACCGCGAGTCCTGCCCCGCGTGATCCGGCTACCCCGCGAACTTGGCGATGTCGAGTACGCCTTCGTCTTCCTGTCCTCGATCCTGCACGAGTTTGTGCACGAGTTGTTCTCCGGAATGAAGGTCCTCGGGTGCTACCAGTTCCGTGTCACGCGCAACAGCGACCTGTTCGTCGATGAGGAGGAAGTGAAGAATCTGCGCGCCAAGATCCAGGGCGAATTGCCGCAACGGCATTTCGGAGACGCCGTACGACTGGAAATCGCCAACAACTGTTCGGAAGCGATGACCCAGTTCCTGCTCGGGCAGTTCAACCTCACCGAAAGTGACCTCTATCGCGTCACCGGCCCGGTCAATCTGGTTCGCCTGATGCAGGTTCCGGACTGGGTGCTGCGCAACGATCTGAAGTTCGTGCCGTTCACTCCCGGAACGCCGAAGGCGCTGCAGAAATGCCATAGTGTCTTCGACAGCATCCGCGGCGGCGACATCCTGCTGCACCATCCGTATCAGAGCTTCAACCCGGTGATCGAACTGCTCGACCAGGCGGCGACCGACCCGCAGGTGGTGGCAATCCGGATGACCGTATACCGCACCGGTACCGACTCGGTATTGATGCAATCGCTGCTGCGCGCGGCTCAAAACGGCAAGGAAGTCACGGTGGTCGTGGAATTGATGGCCCGCTTCGACGAGGAAGCCAACATCGGCTGGGCGACCAAGCTGGAAGAAGTGGGCGCACACGTCGTCTACGGCGTCGTCGGCTACAAGACCCACGCCAAGATGCTGATGATCGTCCGTCGTGAGGAAGGCAAGGCCGGCAGCAGCATCCTGCGCCGCTACGTGCACCTGGGTACCGGCAACTACCACCCGAAAACCGCACGCCTCTACTCCGATTTCGGCCTGCTGACCTGCAACGAGGAGATCGGCGCCGATACCAACGAGGTCTTCAAGCAGCTCACCGGCCTGGGACGCGCACAGACGCTGACGCACCTCTGGCAGGCGCCCTTCTCTCTGCAACCGAATGTCGTCGCCGCGATTCGCGCCGAAGCCGAGGCTGCCCGTGCCGGCAAGCGCGCGCGCATCATCGCCAAGATGAATTCGCTGCTCGAACCGGAAACCATCGCCACGCTGTACGAAGCCTCGCAGGCCGGTGTCAAGATCGATCTGATCGTCCGCGGCGTCTGTGGCTTGCGCGCGGGCGTCAAGGACCTGTCCGAGAACATCAGCGTGCGATCGATCATCGGTCGGCAACTGGAGCACCATCGGATCTTCTATTTCTACGCCGGTGGCGAGGAAAAAGTCTACCTGTCGAGTGCCGACTGGATGGAACGTAACTTCTTCCGGCGCATCGAGTTGGCATTTCCGGTCCTCGACCGCAAACTGAAGCGCCGGGTAATCGCCGAAGGCCTGCAGATCTATCTCACCGACAACACCCTCGCCTGGGAACTCGGACCCGATGGCACTTACCACCAGCGGCGCGGCTCACGCACCAGCCCACACTCGTCGCAAGCCGAGTTGATCGAGTTGCTGCAGGCTTCCTGA
>OdNE_18-Q3-R46-58_MAXAC.062_sub_00064 Polyphosphate kinase
ATGACTTATCCTCCTGATATTGCGCACGCCAGCGGGACCCGCTTCCCTTCTGAAAACTTCCTGAACCGCGAACTGGGCATCCTGGCATTCAATCGGCGGGTGCTTTCACAGGCCAGAAATCCGCTCGTCCCATTGCTTGAACGACTGCGATTTCTGTGCATCGTCAGCAGCAATCTTGACGAATTCTTCGAAATCCGTGTGGCTGGCCTCAAGGAGCAGGTCAAGCTGAATTCCGTAGCCGTTACCACGGACGGATTGACGGCGCGTGCGGCCTACCGTCTGGTCAGTGACGAAACACATTCGCTGGTTGAGGAAAAGTACGCCCTGCTCAACGACGAGATCCTTCCCAAACTGGCCGAGGAAGGCATTGTCTTCCTGCGGCGCTCGGCATGGACCGTCGAACAACGCGAGTGGATCAAGGACTATTTTTTCCGCGAAGTCATGCCGGTCCTGACCCCGATCGGTCTTGATCCATCGCATCCCTTCCCGCGCGTACTTAACAAGAGTCTCAATTTTGCCGTCGAACTCAAGGGCAAGGATGCCTTCGGCCGCAGCTCCGGAGCAGCAATCGTCCAGGCCCCCCGAGTCCTGCCGCGCGTCATCCGGCTACCACGTGAACTGTGCGATTGCGCGTACGGCTTTGTGTTCTTCTCGTCGGTCCTGCATGCCTTCGTCGGTGAGCTGTTTGCCGGCATGAACGTCCTGGGCTGTTACCAGTTTCGTGTCACGCGCAACAGCAATCTCTTCGTCGATGAAGAAGAAGTGAAAAACCTGCGCGCAAAGATTCAGGGCGAACTGCCGCAGCGGCACTTCGGCGATGGCGTGCGGCTGGAGGTTGCCGACATCTGCTCGGATGCCATGGCCGAGTTTCTCCTCTCCCAGTTCAATCTGGGAGCCACCGATCTTTACCGTGTTCCGGGACCGGTCAATCTGGTGCGTCTGATGCAGGTGCCGGACTGGGTGGAACGAACCGACCTCAAGTTCACGCCGTTCAGGCCGGGTTTCCCGAAATCGTTGCACAAAGGGAATTCCATCTTTGACGATATCCGCGCCGGCGATACCCTGTTGCACCATCCCTACCAGAGTTTCTCACCGGTAATTTCGCTGCTCGAACTGGCCGCAAGCGACCCGCAGGTTGCAGCCATCAAGATGACGGTGTACCGCACCGGGACCGATTCCGTATTGATGAAGTCATTGATTCTTGCTGCGCAAAACGGCAAGGAAGTCACGGTGATCCTCGAACTGATGGCGCGTTTTGATGAGGAAGCGAATATCGGTTGGGCCACCAAGCTAGAACAGGTCGGCGCCCATGTCATTTATGGCGTCGTCGGCTATAAAACCCACGCCAAGATGCTGTTGATTGTTCGCCGGGAAGAAGGGAAGACCGGCAGCATGTTGCGTCGCTACGTGCATCTGGGAACCGGAAATTACCACCCGAAGACCGCCCGTCTCTATTCAGACTTCGGACTGCTTACCTGCAATGAAGAAATCGGTGACGATGTCAATGAAGTATTCAAGCAGCTCACCGGACTCGGGCTGGCCCAATCTCTGAAGCATCTCTGGCAGGCTCCTTTTTCCTTGCAGCAGAACCTGCTGTCCGCAATTCAGCAAGAGGCCGAGGCCGCGCGTTCCGGAGGGCGTTCGCGCATCATCGCCAAGATGAATTCGCTGCTCGAACCAGGGATCATCAGCGCGCTTTATGAGGCATCGCAGGCCGGAGTGAAAATCGACCTGGTCGTTCGTGGCGTTTGCGCTTTGCGGCCGGGAATCAAGGGACTGTCGGAGAATATTCGGGTTCGTTCAATCATCGGCCGGCTGCTCGAACACCATCGGGTATTCTATTTCTACGCCAGCGGCGCGGAGAAGGTTTACCTGTCAAGCGCCGACTGGATGGAGCGAAACTTCTTTCGCCGCATCGAACTCGCCTTCCCGATACTTGACAAGAAGCTCAAGCGTCGCGTGATTACCGAAGGATTGCAGATCTATTTCGCCGACAATCAGCAGGCCTGGGAAATGGACGCCAACGGCAGCTATCGACTGCGCCGCTGCGCGCGCGGCAAACCGCGCTGCGCGCAAAGCGAGTTAATCGAACTGCTCAAACCCAGAGAACCTTCGTGA
>OdNE_18-Q3-R46-58_MAXAC.071_03503 Polyphosphate kinase
ATGCTCCGTTCCCGCAAGCAACGTTTCCCAGCGGAAAACTATCTCAACCGGGAACTTGGGCTGCTTGCCTTCAACCGGCGTGTGCTCGCACAGGCGCAGGATGGCGCCACACCGCTGCTGGAGCGACTGCGCTTTCTCTGTATCGTCAGCAGCAACCTCGACGAATTCTTCGAGATCCGCGCCGCCGGCATCAAGGAACAGCTCAAACTCGGCTCCAATTCCCGCGGCACTGACGGCAAGACCGCAGCCGAAGTTTACCGGTTGATGTCGGATGAAGCTCACGCCATCGTCGATGAACAATACGAATTGTTCAATTCCGATGTTCTGCCGCGGCTGGCTGAAGAAGGTATCCACTTCCTCCGTCGCAACGCGTGGACGGAAGCACAACGCGAATGGATCTTCGAATATTTCGTTCGTGACGTCATGCCCTTGCTGACGCCAATCGGTCTTGATCCTTCTCACCCTTTCCCGCGTGTCCTCAACAAGAGCCTGAACTTCGCCGTCGAGCTGGAAGGAAAAGATGCTTTCGGGCGCAGCTCGGGCGCTGCGATCGTGCAGGCACCGAGGCTACTGCCCCGGGTCATCCGTCTTCCCGAAGAACTGGCCGGCTGCAAGCATGGCTTCGTATTTCTTTCGTCGATACTGCACGGATTCGTCGGGCATCTGTTTGCCGGCATGGAGATCAAGGGCTGCTACCAGTTTCGCGTAACACGCAATTCGGATCTGTTTGTTGACGAAGAGGAAGTGAAGAACCTGCGTGCCAAGATTCAGGGGGAGTTGCCACAACGCCATTTCGGCGATGCCGTCCGCCTCGAAGTGGCAGAGACCTGTTCGCCACGCATGACCGAGTTTCTGCTTGATCAGTTCGGGCTTGCCGAAAGCGACCTCTACCGCGTTGCCGGCCCGGTCAATCTGGTCCGTCTGATGCAGGTTCCGGACAGCGTTGACCGCCCCGATCTCAAGTTCTCCGGTTTCGTACCCGGAACTCCCAACGCACTAAGCAAGAAGCCGACAATTTTCTCCGCCATTCGGGCCAACGATATCCTGTTGCATCACCCTTACCAGAGCTTCACCCCCATCATCGAAATGCTGGAAGCAGCGGCCACCGACCCAAAAGTCGTGGCAATCAAGATGACTGTCTATCGCACGGGCACCGACTCGGTTTTGATGCGCTCGTTGATCCGGGCTGCGCAGAACGGCAAGGAAGTCACCGTCATCGTTGAACTGATGGCGCGCTTCGACGAAGAAGCAAACATTGGCTGGGCCACCAAGCTGGAAGAAGTCGGCGCACATGTGGTGTATGGAGTGGTCGGTTACAAGACCCACGCCAAGATGCTCATGATTGTCCGCCGCGAAGAGGACAAAAACGGTAGCCGGCTACGCCGCTACGTACATCTCGGTACCGGCAATTACCATCCGCGAACCGCCCGTCTCTATACCGATTTCGGGCTGCTGACCTGCAACGAAGACATCGGAGCCGACGTCAACGAGGTCTTCAAGCAACTCACCGGCCTTGGTCGAGCCCAAACGCTGAAGCACCTCTGGCAGGCACCTTTCGCTTTACACGCCAATATTGTTTCGGCGATAGAGGCCGAAATTGTCGCTGCCAACGAAGGCAAGCGCGCCCGCATCATCGCCAAGATGAATTCCCTGCTGGAACCGGAAGCCATTGCCGCGCTTTACGCGGCGTCTCAGGCAGGCGTGAAGATTGATCTCATTGTCCGCGGCGTTTGCGCGCTGCGACCTGGCATCAAGGGCTTGTCGGAAAATATCCGCGTGCGCTCGATTGTTGGACGCTTCCTCGAACACCACCGGATCTTCTATTTCTACGCCGGCGGCAAGGAAAACGTGATTCTCTCAAGCGCCGACTGGATGGAGCGAAATTTCTTCCGGCGTATCGAACTGGGTTTTCCGATACTCGACAAGAAGCTCAAGCGGCGGGTTGTCGTCGAAGGCCTGCAAGCGTATCTCGCCGACAACGTCCAAGCCTGGGAAATGAAGGCTAACGGAAGCTACCTGAAGAAGCGCCGTTCGGCCCGCGCCAAAATTCACTGTGCGCAATGCGAGTTGATCGAGGCGCTGAAACCCGGAAGTCTTTAG
>Vibo_18-Q3-R45-57_BATAC.19_00995 Polyphosphate kinase
ATGAATCTTCTTGCCGATATCGCGCAGGGCACCGCAGCGCACTTCCCTTCCGAGAACTTCCTGAACCGCGAACTGGGCATCCTGGCTTTCAACCGCCGGGTGTTGTCGCAGGCCAGAAATCCGCTGATCCCGCTGCTCGAACGACTGCGTTACCTGTGCATCGTCAGCAGCAATCTCGACGAATTCTTTGAAATCCGCGTGGCGGGCCTGAAGGAACAGGTCAAACTGAATTCCGTTTCGGTCACCACGGACGGACTGACGGCTCGCGCCGCCTACCGTCTGGTCAGCGACGAAGCACACTCGCTGGTTGAAGAGCAATATGTCCTGCTCAACGACGAAATCCTTCCACGCTTTGCCGAGGAAAGCATTTACTTCCTGCGGCGTTCGGCATGGACCACCGAGCAACGCGAGTGGATCAAGGACTATTTTTTCAGAGAGGTCATGCCCGTACTGACGCCGATCGGTCTCGATCCCTCGCACCCTTTCCCGCGCGTACTCAACAAGAGTCTTAATTTTGCCGTCGAACTGAAAGGCAAGGATGCCTTCGGACGCAGCTCGGGAGCGGCCATCGTCCAGGCACCGCGCGTCTTGCCGCGGGTTATTCGGCTGCCGCAAGAACTCTGCGATTGCGAGTACGGTTTTGTTTTTTTCTCTTCCGTTCTGCACGCGTTTGTCGGCGAGCTGTTTGCCGGCATGCAAGTCCTCGGTTGCTATCAGTTCCGCGTTACGCGCAACAGCAACCTCTTCGTCGACGAAGAAGAAGTGAAAAATCTGCGCGCCAAAATTCAGGGCGAGCTTCCGCAGCGGCACTTTGGCGACGGCGTGCGCCTGGAGGTGGCGGACATCTGTTCGGATGCCATGGCCAGTTTTCTCCTTTCCCAGTTCAACCTGGGCGAAACCGATCTTTATCGCGTACCCGGCCCGGTCAACCTGGTGCGCCTGATGCAGATACCGGATTGGGTGGCGCGGGCCGACCTCAAGTTCGCGCCTTTCAGACCAGGGTTCCCCAAGTCGCTGAAGAAAGGGAATTGCATCTTCGAAGACATTCGCACCAGCGACATTCTTTTGCACCATCCCTACCAAAGCTTCTCCCCGGTCATCTCGCTACTCGATCGTGCGGCATCCGACCCGCAGGTAGCCGCAATCAAGATGACGGTTTATCGCACCGGAACCGATTCCGTGCTCATGCAATCGTTGATTCTCGCTGCGCAGAACGGCAAGGAAGTCACGGTCATCGTCGAATTGATGGCCCGCTTCGACGAAGAGGCCAATATCGGCTGGGCGACCAAACTGGAACAGGTTGGCGCCCATGTCGTCTACGGCGTCGTCGGCTACAAGACGCACGCCAAGATGCTGATGATCGTGCGTCGCGAAGAAGGCAAGTCCGGCAGTCTGCTGCGGCGCTATGTGCATCTTGGAACCGGCAACTATCATCCGAAGACTGCCCGCCTTTATTCCGATTTTGGGCTGCTCACGTGCAATGAAGAAATCGGCGCCGACGTGAACGAAGTATTCAAACAGCTCACCGGACTCGGACTGGCTCAATCGCTGAAGCATCTCTGGCAAGCACCATTCTCTCTTCAGCAAAACCTGCTGACCGCGATTGATACAGAAGCCGCCGCTGCCCGGTCCGGCCGGCGTGCCCGCATTATTGCCAAAATGAATTCGCTGCTCGAACCCGGGATCATCAGCGCGCTGTACGAGGCATCGCAAGCCGGGGTAAAAATCGACCTGATCGTTCGCGGTGTTTGCGCATTGAGGCCAGGAATCAAGGGGCTGTCGGAAAATATCCGGGTGCGCTCAATTATCGGCCGCTTGCTTGAGCATCACCGGGTGTTCTACTTTTACGCCGGGGGCGAGGAAAAGGTTTATCTCTCGAGCGCGGATTGGATGGAGCGAAATTTCTTTCGCCGCATCGAACTGGCCTTCCCGATTCTCGACAAAAAGCTTAAGCGCCGGGTCATTGCCGAAGGCCTGCAAATCTATCTTGCCGACAACCAGCAGTCCTGGGAGATGGATGCCAACGGCAGCTACCGCTTGCGCCGCAGCCCGCGCAGCAAACCGCGCTGTGCGCAAAGTGAATTGATCGAGTTGCTCAAGCCCTGA
>Vibo_18-Q3-R45-57_BATAC.199_00884 Polyphosphate kinase
ATGACTACTCGCACCGATATCGCGACGGCCAGCGCCGCACACTTCCCCAGCGAAAACTTCCTGAACCGGGAGCTGGGCATCCTGGCGTTCAACCGCCGCGTCCTGTCGCAGGCCAAAAACCCGCTCATACCGCTGCTCGAACGCCTGCGTTTTCTCTGCATTGTCAGCAGCAATCTCGACGAATTTTTCGAAATCCGCGTCGCCGGCCTCAAGGAACAGCTCAAGCTGAACTCGGTTGCGGTCACCACCGACGGCCTGACCGCACGTGCCGCCTACCGTCTGGTCAGCGACGAAGCTCACTCGCTGGTTGAAGAGCAATACGCCTTGCTCAACGATGAAATCCTTCCCAGGCTTGCCGAGGAGAGCATTCACTTTCTGCGGCGCTCGGCATGGACTGCCGGGCAACGCGAGTGGATCAAGGACTATTTTTTCCGTGAAGTGATGCCGGTGCTGACCCCGATCGGTCTTGATCCCTCGCACCCCTTCCCGCGCGTACTCAACAAGAGCCTCAATTTCGCCGTTGAACTCGATGGCAAGGACGCCTTCGGACGCAGTTCCGGCGCCGCCATCGTACAAGCCCCGCGGGTTCTGCCGCGCGTCATTCGCCTGCCGCAGGAACTCTGCAATTGCGAGTACGGTTTCGTATTTTTCTCCTCGGTGCTACACGCTTTCGTCGGCGAACTGTTCTCGGGAATGAACGTCCTCGGTTGTTACCAGTTCCGCGTCACGCGCAACAGCGACCTCTTCGTCGATGAAGAAGAGGTGAAGAACCTGCGTACCAAGATTCAGGGCGAATTACCGCAGCGGCACTTTGGCGACGGCGTGCGGCTGGAGGTTGCGGACAATTGTTCGGAGGTCATGGCCGATTTCCTGCTCTCCCAGTTCAACCTGGGAGAGACCGATCTCTATCGCGTTGCCGGCCCGGTTAACCTTGTTCGCCTGATGCAAATACCCGATTGGGTCGCCCGCGACGATCTCAAGTTCGCTCCTTTCCGGCCCGGTTTCCCCAAGTCGCTGCACAAGGGGCAGATCATTTTTGATGATATTCGCGCCAACGATGTCCTGCTGCATCATCCCTACCAGAGTTTTGCGCCGGTCATCTCGCTGATCGACCAGGCAACGAGTGACCCGCAAGTCGTGGCCATCAAGATGACGGTTTACCGGACCGGAACCGACTCCGTACTGATGCAATCGCTGCTGCACGCTGCGCAGAACGGCAAAGAGGTCACCGTGGTCGTCGAGTTGATGGCGCGCTTTGACGAAGAGGCCAATATCGGCTGGGCAACCAAGCTGGAAGAGGTTGGCGCACACGTCGTCTATGGCGTCGTCGGCTACAAGACGCACGCCAAGATGCTGATGATCGTCCGTCGTGAAGAAGGAAAAACCGGCAGCCTGCTGCGGCGCTATGTGCATCTGGGTACCGGCAACTACCATCCGAGAACGGCGCGTCTGTACTCCGATTTCGGGCTGCTGACCAGCAATGAGGAGATCTGTGCCGATGTCAATGAGGTGTTCAAGCAGCTCACCGGTCTCGGTCGTGCCCAGACCCTGAAGCATCTCTGGCAGGCGCCTTTCTCGTTGCAGCAGAACATCCTTGCGTCCATCAAGGCAGAGGCCGCTGCCGCCGTTGCCGGCCAGCGCTCACGCATCATTGCCAAATTGAATTCACTGCTTGAGCCCGAAACCATCAGCGCGCTGTATGAGGCTTCGCAAGCCGGCGTAAAGATTGACCTGATCGTGCGCGGTGTTTGCGCGCTTCGGCCCGGAATCAAGGGCCTGTCGGAGAACATTCGCGTTCGCTCGATCATCGGCCGCCTGCTTGAACATCATCGCGTATTCTATTTTTACGCGGGCGGCGAAGAGAAGGTTTATCTCTCAAGCGCCGACTGGATGGAGCGCAACTTCTTTCGCCGCATCGAGCTCGCCTTCCCGATACTCGACAGGAAGCTCAAACGCCGGGTCATCGCCGAAGGCCTGCAGATTTATCTGACCGACAACCAGCAGGCCTGGGAGATGGACGCCAACGGCAGCTACCATCTGCGCCGTGGTTCGCCCGACAAGCCACGCTGCGCGCAGAGCGAACTGATCGAACTGCTCAAACCCTGA
>GCA_012939955.1_03629 Polyphosphate kinase
ATGAACACCGCCGCCACACCCACCGAAACCCCTCCCTCCAAGGCCACTGACGGCTTCCCGTCGGACTACTTTCAGAATCGCGAGATGGGGCTGCTTGCTTTCAATCGGCGCGTGTTGTGGCAGGCCAAGAACCACAAAACCCCACTGCTGGAACGTTTGCGCTTCTTGTGCATCGTCAGCAGCAACCTCGACGAGTTCTTCGAAATCCGGGTTGCCGGCGTCAAGGAGCAACTCAAACTGGGATCGGTAGCGCTCACCACCGACGGCAAGACGGCACGCGAAGTCTACTCTCTGGTCAGCGACGAAACGCACGCCCTGGTCAAGGAACAGTACGCACTGTTTAATGAAGAGATCCTGCCGCAGCTGGCGAGTGAAGGCATTCGCTTCCTCAAGCGCGGCGACTGGAGCCCCGCCCAGCGCGAATGGATCAGCGCCTTCTTCTTCCGCGAAGTGATGCCGGTGATCACCCCGATCGGCCTCGACCCCTCGCACCCCTTCCCGCGCGTGCTCAACAAGAGCCTCAACTTTGCCGTCGAACTCGAAGGTCGTGATGCTTTCGGGCGCAGCTCGAACGCGGCCATCGTGCAGGCGCCACGTGTTCTGCCACGCGTCATCCGGCTGCCACGCGAACTTGGTGACAGCGAATACTGCTTCATCTTCCTGTCGTCGATCCTGCATGAGTTCGTCCACGAGCTGTTCGCCGGCATGAAAGTCCTTGGCTGCTACCAGTTCCGCGTCACGCGCAACAGCAACCTGTTCGTCGACGAAGAAGCGGTCAAGAATCTGCGCGCCAAGATCCAGGGCGAATTGCCGCAGCGACACTTTGGTAATGCGGTTCGCCTCGAGGTCGCCAACAACTGCTCGGAAGCAATGGCCGAGTTCCTGCTCGGCCACTTCGACCTCACCGAGCGCGACCTCTTCCGCGTCGCCGGGCCGGTCAATCTGGTCCGCCTGATGCAGGTTCCCGACTGGGTACTGCGCGACAACCTCAAGTTCCAACCCTTCAAACCCGGCACACCGAAAGTTCTGCAGAAGAATGCCAACGTGTTCGACGCCATCCGCGGCGGCGACATCCTGCTGCACCATCCCTACCAGAGCTTCAATCCGGTCATCGAATTACTCGATCAGTCAGCCGCCGACCCGCAGGTGGTGGCCATCAAGATGACCGTTTACCGTACCGGCACTGACTCGGTGCTGATGCAGTCGCTGTTGCGCGCGGCACAGAACGGCAAGGAAGTCACGGTGGTCGTCGAGCTGATGGCGCGCTTTGACGAGGAAGCGAACATCGGCTGGGCGACCAAGCTTGAAGAAGTCGGCGCGCACGTCATTTACGGCGTTGTTGGCTACAAGACGCACGCCAAGATGCTGATGATCGTCCGCCGCGAGGAAAGCAAGGCCGGCGGCAGCCTCCTGCGCCGCTACGTGCACCTCGGTACCGGCAACTACCACCCCAAGACGGCCCGCCTGTACTCCGATTTTGGTCTGCTCACCTGCAACGAAGATATCGGTGCCGATGCCAACGAGGTGTTCAAGCAGCTTACCGGCCTCGGCCGCGCGCAGACCCTGAAGCACCTCTGGCAAGCGCCTTTCTCGCTGCAACCGAATGTCGTCGCCGGGATCCGTGCCGAAGCCGAGGCAGCACGCACCGGCAAGCGTTCACGAATCATCGCCAAGATGAATTCGCTGCTCGAACCGGAGACCATCGCTGCGCTCTACGAAGCCTCGCAGGCCGGCGTCAAGATCGACCTCATCGTCCGCGGCGTCTGCGGCTTGCGTGCCGGCGTCAAGGACCTGTCCGAGAACATTAACGTCTGGTCGATCATCGGTCGGCAACTCGAACATCATCGGGTGTTCTATTTCTTCGCCGACGGCGAAGAAAAAGTCTATCTATCGAGCGCCGACTGGATGGACCGCAATTTCTTCCGCCGCATCGAACTCGCCTTTCCGATCCTCGACCGCAAGCTGAAGCGCCGGGTAATCACCGAGGGGCTGCAGATCTACCTCACCGACAATACCCTGGCCTGGGAACTCGGAGCGGATGGCAGCTATCATCAGCGGCGCGGCTCACGGACCAGCCCACATTCGTCGCAAGCCGAACTGATCGAACTGCTGAAGGACTGA
>GCA_012940005.1_03320 Polyphosphate kinase
ATGAATATCGTCGCCACGACTACCGAAAACCCTCCCATTCAGGCCGCCACCGGGTTCCCACCGGAATATTTCCAGAATCGCGAGATGAGCCTGCTAGCTTTCAATCGGCGGGTACTCTGGCAAGCCAGAAACCCGCGCACACCACTACTCGAACGCTTGCGCTTCCTGTGCATCGTGAGCAGCAATCTCGACGAGTTTTTCGAGATTCGCGAGGCCGGAATCAAGGAACAGCTCAAGCTGAATTCCGTGGCGATCACCACCGACGGCAAGACCGCCCGTGAAGTCTATCGGCTGGTCAGCGACGAGGTTCATTCCATCGTCAAGGAACAGTATGCGCTGCTCAACGAAGAGATCCTCCCGCAACTTGCCACCGAGGGCATCCGCTTCCTCAAACGTGGGGACTGGAACGACGCGCAGCGCGAATGGATTCGGGATTTCTTCTTTCGGGAAGTGATGCCGGTGATCACCCCGATTGGTCTCGACCCATCGCATCCCTTCCCGCGGGTGCTCAACAAGAGTCTCAATTTCGCCGTCGAACTCGAAGGCCGCGATGCCTTCGGCCGCAGTTCAGGCGCTGCCATCGTACAGGCGCCGCGGGTCCTGCCGCGCGTCATCCGGCTGCCGCGCGAACTCGGCGACAGTGAGTACGCCTTCGTTTTTCTGTCTTCGATTCTGCACGAGTTCGTGCACGAGTTGTTCGCCGGAATGAAAGTACTCGGCTGCTACCAGTTTCGCGTCACGCGCAACAGCAACCTCTTCGTCGACGAGGAAGAGATCACCAATCTGCGCGCCAAGATCCAGGGGGAGTTGCCACAGCGCCATTTCGGCGACGCCGTCCGGCTCGAAGTGGCCAACAGTTGCTCGGAAGCGATGACCCAGTTCCTGCTCGGACAGTTCAACCTCACCGAGAGCGATCTCTATCGTGTCGCCGGTCCGGTCAATCTGGTTCGCTTGATGCAGGTACCCGACTGGGTGCTGCGCAACGATCTCAAGTTTCAGCCCTTCAATCCGGGAACCCCGAAGGCGCTGCAGAAGTGCCACAGTATCTTCGACAGCATCCGCGGCGGCGACATCCTGCTGCACCATCCCTACCAGAGCTTCAATTCGGTGATCGAACTGCTTGAACAGTCCGCGAATGACCCCCAGGTGGTGGCGATCAAGATGACCGTCTACCGCACCGGCACCGACTCGGTATTGATGCAGTCGCTGCTGCGAGCGGCGCAGAACGGCAAGGAAGTCACGGTGGTCGTCGAACTGATGGCACGCTTTGACGAGGAAGCCAACATCGGCTGGGCGACCAAGCTCGAGGAAGTGGGCGCGCATGTCGTCTACGGTGTCGTCGGTTACAAGACGCATGCCAAGATGTTGATGATCGTCCGTCGCGAGGAAGGAAAGGCCGGCAATAGCATCCTGCGTCGCTATGTGCATCTCGGCACCGGCAACTACCATCCCAAAACCGCCCGCCTGTACTCCGATTTCGGCCTCCTGACCTGCAACGAAGAGATCGGTGTCGATACCAACGAAGTCTTCAAGCAGCTCACCGGCCTCGGCCGCGCACAGACCCTGACGCACCTGTGGCAGGCGCCGTTCACGCTGCAGCCGAACGTCGTCACCGCGATTCGTGCCGAAGCCGAAGCAGCACGCGCCGGCAAGCGTTCACGAATCATCGCCAAGATGAACTCGCTGCTCGAACCGGAAACCATCGCCACGCTTTACGAGGCTTCGCAGGCCGGCGTCAAGATCGACCTGATCGTGCGTGGTGTCTGCGGCTTGCGCGCCGGCGTCAAGGATCTGTCGGAAAACATCAGCGTACGCTCGATCATCGGCCGTCAGCTCGAACATCACCGGGTATTCTATTTCTACGCTGGTGGCGAGGAAAAAGTCTACCTGTCGAGCGCCGACTGGATGGAGCGCAATTTCTTCCGACGTATCGAACTGGCGTTTCCGGTGCTCGACCGCAAACTGAAGCGCCGGGTCATCGCCGAAGGCCTGCAGATCTATCTCACGGACAACGTCCTGGCCTGGGAACTCGGGCCCGATGGCACTTACCATCAGCGGCGCGGTTCCCGAACCAGCCCGCATTCGTCGCAAGCCGAGTTGATCGAACTGCTGCAGGCCTGA
>GCA_013347225.1_00547 Polyphosphate kinase
ATGAACATAGTTGCCACGACCAGCGAAACTCCTCCCCTTCAGGCACCCACCGGCTTCCCCCCGGAGTACTTCCAGAATCGCGAGATGAGCTTGCTGGCGTTCAATCGGCGGGTCCTGTGGCAGGCGAAGAACCCGCGCACACCCTTGCTAGAGCGGCTGCGGTTTCTCTGCATCGTCAGCAGCAACCTTGACGAGTTCTTCGAGATCCGTGAGGCGGGCATCAAGGAACAACTCAAGCTGAACTCGGTGGCGATCACCACCGACGGCAAGACGGCGCGCGAAGTCTACCAGCTGGTGAGCGACGAGGTTCATGCCATCGTCAAGGAGCAGTATGGCCTGTTGAACGACGAAATCTTGCCGCAACTTGCCGCCGAAGGCATCCGCTTCCTCAAGCGCGCAGACTGGAACGCCGAACAGCGTGAATGGATCAGGGACTTCTTCTTCCGCGAGGTAATGCCGGTCATCACGCCGATCGGTCTCGACCCATCGCACCCCTTTCCGCGCGTGCTCAACAAGAGTCTGAATTTCGCCGTCGAGCTCGAAGGGCGCGATGCCTTCGGGCGCAGCTCCGGCGCGGCGATCGTGCAGGCGCCGCGCGTCCTGCCACGAGTCATCCGCCTGCCGCGCGAACTCGGCGAAAGCGAGTATTCGTTCGTCTTCCTGTCGTCGATCCTGCACGAGTTCGTGCATGAACTGTTCGCCGGCATGAAGGTGCTTGGCTGTTACCAGTTCCGTGTCACGCGCAACAGCGATCTCTTCGTCGACGAGGAAGAGGTCAAGAACCTGCGCGCCAAGATCCAGGGTGAACTGCCACAGCGTCATTTCGGCGACGCCGTTCGCCTGGAAGTAGCGAACAGTTGCTCGGAGGCGATGACCCAGTTCCTGCTCGGCCAGTTCAATCTGACCGAGACCGACCTCTATCGCGTCGCCGGTCCGGTCAACCTGGTTCGCCTGATGCAGGTTCCGGACTGGGTGCTGCGCCACGATCTCAAGTTCCAGCCCTTCACCCCGGGCCTGCCGAAGGCCCTGCAGAAGAGCCAGAGCGTCTTCGACGGCATCCGCAGCGGTGACATCTTGCTGCACCACCCCTACCAGAGCTTCAATCCGGTGATCGAACTGCTCGAACAGTCGGCGGTCGACCCGCAGGTGGTGGCGATCAAAATGACGGTATACCGCACGGGTACCGATTCGGTCCTGATGCAGTCATTGCTGCGGGCAGCGCAGAACGGCAAGGAGGTCACCGTCGTCGTTGAACTGATGGCGCGTTTCGACGAGGAGGCGAACATAGGCTGGGCGACCAAGCTCGAAGAAGTCGGCGCCCATGTCGTCTATGGCGTCTTCGGTTACAAGGTCCATGCCAAGATGCTGATGGTCGTCCGTCGTGAGGAAAGCAACGGCGGCGGCAGCATCCTGCGCCGCTATGTGCACCTCGGAACGGGCAATTACCATCCGAAGACCGCCCGCTTGTACTCCGACTTCGGCCTGCTCACCTGCAACGAGGAAATCGGCTCCGACACCAACGAGGTCTTCAAGCAGCTCACCGGCCTCGGCCGCGCACAGACGCTGACACACCTGTGGCAGGCGCCCTTCACCTTGCAACCCAACGTCATCGCGGGAATCCGTGCCGAGGCGGAAGCGGCGCGTGCCGGCAAGCGTTCACGGATCATCGCCAAGATGAACTCGCTGCTCGAACCGGAAACGATCGCCACCCTCTATGAGGCGTCGCAGGCGGGCGTCAAGATCGACCTGATCGTCCGCGGTGTCTGCGGGCTGCGGGCGGGAGTAAAGGGTCTGTCGGAGAACATCAGCGTCCGCTCGATCATTGGTCGCCAGCTCGAACATCATCGCGTCTTCTACTTTTACGCCGGCGGCGAGGAGAAGGTCTATCTGTCGAGCGCGGACTGGATGGAACGCAACTTCTTTCGGCGCATCGAACTGGCGTTTCCCGTCCTCGATCGCAAGCTGAAACGGCGGGTGATGAGCGAAGGACTGCAGATCTATCTCGGCGACAACACTCTGGCCTGGGAACTCGGGCCGGATGGCAGCTACCACCAGAAGCGCAGCTCACGCACCAGCCCGCATGCGTCGCAGGCCGAACTGATCGAACTGCTCAAGGCCTAG
>GCA_013414765.1_01403 Polyphosphate kinase
ATGAATATCGTCGCCACGACCACTGAAACCCCTCCCATCCAGACCGCCAGCGGGTTCCCGCCGGAATATTTTCAGAATCGCGAGATGAGCCTGCTGGCTTTCAATCGGCGAGTCCTCTGGCAGGCCAGAAATCCCCGCACACCCCTGCTCGAACGTTTGCGCTTCCTGTGCATCGTGAGCAGCAATCTGGACGAGTTTTTCGAGATTCGCGAGGCTGGCATCAAGGAACAACTCAAGCTGAATTCGGTGGCGATCACCACCGACGGCAAGACCGCTCGTGAAGTCTATCGACTGGTCAGCGACGAGGTTCACGCGATCGTCAAGGAGCAGTACGCGCTGCTCAACGAAGAGATCCTGCCACAACTGGCCACTGAAGGCATCCGCTTCCTGAAACGCGGGGACTGGAACGACGCGCAGCGTGAATGGATCCGCGGCTTCTTCTTCCGCGAAGTCATGCCGGTGATCACGCCGATCGGCCTTGATCCCTCACACCCGTTCCCACGGGTACTCAACAAGAGTCTCAATTTCGCCGTCGAACTCGAAGGCCGTGACGCCTTCGGTCGCAGTTCAGGCGCTGCCATCGTACAAGCGCCACGGGTTCTGCCGCGCGTCATCCGGCTGCCACGCGAACTCGGCGACTGTGAGTACGCCTTCGTTTTTCTGTCGTCGATTCTGCACGAGTTTGTACACGAGTTGTTCGCCGGAATGAAGGTTCTCGGCTGCTACCAATTCCGCGTCACGCGCAACAGCAATCTCTTCGTCGACGAGGAAGAGATCACCAATCTGCGCGCCAAGATCCAGGGCGAGTTGCCACAGCGCCATTTCGGTGACGCTGTACGGCTCGAAGTGGCCAACAGTTGCTCGGAAGCGATGACCCAGTTTCTGCTCGGACAGTTCAACCTCAGCGAGAGCGATCTCTATCGCGTCGCCGGTCCGGTCAATCTGGTTCGCCTGATGCAGGTGCCCGACTGGGTGCTGCGCAGCGATCTCAAGTTTCAACCCTTCAATCCGGGAACCCCGAAGGCACTACAGAAGTGCCACAGTGTCTTCGACAGCATCCGTGGCGGCGACATCCTGCTGCACCATCCCTACCAGAGCTTCAATTCGGTGATCGAACTCCTTGAACAGTCCGCCAACGACCCCTTGGTGGTCGCGATCAAGATGACCGTTTACCGCACCGGCACCGACTCGGTATTGATGCAGTCGCTACTGCGAGCAGCGCAGAACGGCAAGGAAGTCACGGTGGTCGTCGAATTGATGGCGCGCTTTGATGAGGAGGCCAACATCGGATGGGCAACCAAGCTTGAGGAAGTAGGCGCGCATGTCGTCTACGGAGTGGTCGGTTACAAGACCCATGCCAAGATGCTGATGATCGTCCGTCGTGAGGAAGGAAAGGCCGGCAACAGCATCCTGCGTCGCTATGTGCATCTCGGTACCGGTAACTACCATCCCAAAACCGCTCGTTTGTACTCCGACTTCGGTCTCCTGACCTGCAACGAAGAGATCGGTATCGATACCAATGAAGTCTTCAAACAGCTCACCGGCCTCGGTCGCGCGCAGACCCTGACGCACCTTTGGCAAGCCCCGTTCACGCTGCAGCCGAACGTCGTCGCCGCGATTCGTGCCGAGGCCGAAGCGGCACGCGCCGGCAAGCGTTCACGAATCATCGCCAAGATGAACTCGCTGCTCGAACCGGAAACCATCGCCACGCTCTACGAAGCCTCTCAGGCAGGTGTCAAGATCGACCTGATCGTGCGCGGTGTCTGCGGCTTGCGCGCCGGCGTCAAGGATCTGTCGGAAAACATCAGCGTACGCTCGATCATCGGCCGTCAGCTCGAACATCACCGGGTGTTCTATTTCTACGCTGGTGGCGAGGAAAAGGTCTATCTGTCGAGCGCCGACTGGATGGAGCGTAATTTCTTCCGACGTATCGAACTGGCGTTTCCGGTGCTCGACCGCAAACTGAAGCGTCGGGTCATCTCCGAAGGCCTGCAGATCTATCTCACCGATAACACCCTGGCCTGGGAACTCGGACCCGATGGCACTTACCACCAGCGGCGTGGCTCACGGACCAGCCCGCATTCGTCGCAAGCCGAGTTGATCGAATTGCTACAGGCCTGA
>GCA_013823155.1_02730 Polyphosphate kinase
ATGACCTCACGCTCCGCGCCCGCGCATCGCAGCCTCCGCCGTTTCCCGCCGGAGAACTTCCTCAATCGCGAACTCGGCCTGCTCGCCTTCAACCGCCGCGTCCTTTCGCAGGCGCGCAACGCCCAGACGCCGCTGCTCGAACGCCTGCGCTTCCTGTGCATCGTCTCGAGCAATCTCGACGAGTTCTTCGAAATCCGCATGGCCGGTCTCAAGGAGCAGATCAAGCTCAACTCGGTCGCGCTGTCGACCGACGGCAAGACGGCGCGAGAGGCCTTCCGCCTGGTCAGCGCCGAAGCGCACGCGCTGGTCGCCGAGCAGTACGCGCTGTTCAACGGCGCGGTGCTGCCGCAGCTCGCCGCCGAAGGCATCCGCTTCCTGCGCCGCGCCGACTGGACCGAGGCGCAGCGGGCGTGGATCGGCGACTATTTCTTCCGCGAAGTGATGCCGGTGCTGACGCCGATCGGCCTCGACCCGTCGCACCCCTTCCCGCGCGTGCTCAACAAGAGCCTCAACTTCGCCGTCGAACTCGAAGGCAAGGACGCCTTCGGGCGCAGCTCGGGCGCCGCCATCGTGCAGGCGCCGCGCGTCCTGCCGCGCGTCATTCAGCTGCCGCACGAGCTGTGCGATTGCGAATACGGTTTCGTCTTCCTGTCGTCGATCCTGCACGGCTTCGTCGGCGAACTGTTCGCCGGCATGGAAGTGCGCGGCTGCTACCAGTTCCGCGTCACGCGCAACAGCGACCTCTTCGTCGACGAGGAAGAGGTCAAGAACCTGCGCGCCAAGATCCAGGGCGAGCTGCCGCAGCGCCACTTCGGCGACGCCGTGCGCCTCGAGGTGGCCGACAACTGTTCGGCGGCGATGAGCGAGTTCCTGCTCGCCCAGTTCGGCCTCGGCGAGGCCGACCTCTACCGCGTCCCCGGCCCGGTCAACATCGTGCGCCTGATGCAGGTGCCCGACTGGGTGCCGCGCGACGACCTCAAGTTCCAGCCGTTCCAGCCCGGCACGCCGAAGGCGCTGCAGAAGACGCCCAACATCTTCGACAACATCCGCGCCGGCGACGTCCTGCTGCACCACCCCTACCAGAGCTTCGCGCCGGTCATCGACCTGCTCGACCAGGCGGCCGTCGATCCGCAGGTGGTGGCGATCAAGATGACCGTGTACCGCACCGGCACCGATTCGGTGCTGATGCAGTCGCTGCTGCGCGCCGCGCAGAACGGCAAGGAAGTGACGGTGATCGTCGAGCTGATGGCGCGCTTCGACGAGGAGGCCAATATCGGCTGGGCGACCAAGCTCGAAGAGGTCGGCGCGCACGTGGTCTATGGCGTGGTCGGCTACAAGACGCACGCCAAGATGCTGATGATCGTGCGCCGCGAGGGCGGCGGCAAGGACGCCGGCGGCGGCGACAGCCGGCTGCGCCGCTACGTGCACCTCGGCACCGGCAACTACCACCCGCGCACGGCGCGCCTGTACACCGACTTCGGCCTGCTCACCTGCAACGAGGAAATCGGCTCCGACGTGAACGAGGTGTTCAAGCAGCTCACCGGGCTCGGCCGCGCGCAGACGCTGCATCACCTGTGGCAGGCGCCCTTCTCGCTGCAGCCGAACATCGTCGCGGCGATCCGCGCAGAAGCGGCGGCCGCGCGCGAAGGCAAGCGCGCGCGCATCATCGCCAAGATGAACTCGCTGCTCGAACCGGAAACCATCGCCACGCTCTACGAAGCCTCGCAGGCCGGCGTCAAGATCGACCTCATCGTGCGCGGCGTCTGCGCGCTGCGCCCGGGAATCAAGGGGCTGTCCGAGAACATCCGCGTGCGCTCGATCATCGGCCGCCTGCTCGAGCACCACCGCGTCTTCTACTTCTACGCCGGCGGCGAGGAGAAGGTCTATCTGTCGAGCGCCGACTGGATGGAGCGCAATTTCTTCCGGCGCATCGAACTCGCCTTCCCGGTCCTCGACCGCAAGCTCAAGCGCCGCGTCATCAGCGAGGGCCTGCAGGCCTATCTCGCCGACAACCGGCAGGCGTGGGAAATGGACAGCAACGGCGGCTACCACCCGCGCCGCGCGTCGCGCGCCAAGCCGCGCTGCGCGCAGTGCGAGCTGATCGTCCTGCTGAAACCCTGA
```
